# Comprehensive Survey of Conserved RNA Secondary Structures in Full-Genome Alignment of Hepatitis C Virus

**DOI:** 10.1101/2023.11.15.567179

**Authors:** Sandra Triebel, Kevin Lamkiewicz, Nancy Ontiveros, Blake Sweeney, Peter F. Stadler, Anton I. Petrov, Michael Niepmann, Manja Marz

## Abstract

Hepatitis C virus (HCV) is a plus-stranded RNA virus that often chronically infects liver hepatocytes and causes liver cirrhosis and cancer. These viruses replicate their genomes employing error-prone replicases. Thereby, they routinely generate a large “cloud” of RNA genomes which - by trial and error - comprehensively explore the sequence space available for functional RNA genomes that maintain the ability for efficient replication and immune escape. In this context, it is important to identify which RNA secondary structures in the sequence space of the HCV genome are conserved, likely due to functional requirements.

Here, we provide the first genome-wide multiple sequence alignment (MSA) with the prediction of RNA secondary structures throughout all representative full-length HCV genomes. We selected 57 representative genomes by clustering all complete HCV genomes from the BV-BRC database based on k-mer distributions and dimension reduction and adding RefSeq sequences. We include annotations of previously recognized features for easy comparison to other studies.

Our results indicate that mainly the core coding region, the C-terminal NS5A region, and the NS5B region contain secondary structure elements that are conserved beyond coding sequence requirements, indicating functionality on the RNA level. In contrast, the genome regions in between contain less highly conserved structures. The results provide a complete description of all conserved RNA secondary structures and make clear that functionally important RNA secondary structures are present in certain HCV genome regions but are largely absent from other regions. Full-genome alignments of all branches of *Hepacivirus C* are provided in the supplement.

## Supplementary Files F1 - F9 for "Comprehensive Survey of Conserved RNA Secondary Structures in Full-Genome Alignment of Hepatitis C Virus": F3_hcv_prefiltered.treefile

```
(KY620731:0.0424335048,KY620732:0.0341053853,(((((((KY620781:0.0472957930,KY620675:0.0428851446)100:0.0062177768,((KY620776:0.0520932952,(KY620669:0.0422066380,KY620791:0.0507479584)74:0.0037706140)54:0.0020968754,(((KY620670:0.0355312252,KY620673:0.0479286584)90:0.0077247163,KY620671:0.0411378388)73:0.0021025403,KY620672:0.0487757087)53:0.0011406157)100:0.0027906355)99:0.0010998818,(KY620650:0.0072810358,KY620651:0.0056148572)100:0.0398788981)99:0.0034099287,((((((((((((((KY620733:0.0456937041,KY620814:0.0533189999)39:0.0059875444,((KY620734:0.0410278792,KY620735:0.0462478599)81:0.0031191996,KY620816:0.0686752222)39:0.0014382592)63:0.0018346229,(KY620754:0.0228954847,KY620755:0.0230369420)100:0.0338660136)62:0.0007445957,((((KY620761:0.0521311458,KY620762:0.0476570683)49:0.0022742903,KY620628:0.0413873688)40:0.0018711517,((KY620624:0.0284709688,KY620627:0.0374470277)100:0.0050895920,(KY620625:0.0117202143,KY620626:0.0486563810)75:0.0090073927)75:0.0164467341)46:0.0012698685,(KY620635:0.0341429607,KY620634:0.0420805914)89:0.0062970380)28:0.0008618101)28:0.0011768099,KY620636:0.0472645947)49:0.0022121020,KY620633:0.0467021412)25:0.0006515134,((((KY620764:0.0490990409,KY620763:0.0497764816)99:0.0026554288,(KY620600:0.0400263364,KY620601:0.0240693727)99:0.0044878100)100:0.0037503132,(KY620699:0.0390985369,KY620700:0.0312403963)100:0.0184624201)76:0.0005197673,(KY620736:0.0454653561,KY620660:0.0417554916)39:0.0056088387)25:0.0013093753)75:0.0032518798,(KY620667:0.0443727139,KY620805:0.0642891383)47:0.0067511585)35:0.0010896795,((KY620617:0.0296654363,KY620863:0.0651585528)100:0.0153946882,(((KY620637:0.0417290345,KY620638:0.0440438039)100:0.0094868261,KY620798:0.0617068055)70:0.0026467813,(KY620739:0.0500546392,KY620745:0.0510302186)33:0.0029290655)29:0.0017632570)34:0.0020325650)31:0.0009338906,((((((((((((((((((((((KU180722:0.0307911161,D17763:0.0111430381)100:0.0109308902,(KY620508:0.0444909186,KY620514:0.0441264559)44:0.0029092312)23:0.0008052735,(KY620511:0.0421556993,(KY620512:0.0360817979,KY620513:0.0374776461)42:0.0042960500)19:0.0011788642)83:0.0008651108,(KY620509:0.0341270435,KY620510:0.0424451704)100:0.0085046651)100:0.0046068214,KY620584:0.0613647721)55:0.0019375427,((KY620529:0.0423834034,KY620530:0.0441555374)58:0.0034702415,((KY620528:0.0462935567,KY620565:0.0495728814)65:0.0028873393,KY620586:0.0565994084)58:0.0017917803)100:0.0053729853)44:0.0004368354,(((((KY620523:0.0294810723,(HQ912953:0.0154968822,OM896948:0.0197552993)100:0.0066502021)100:0.0093156716,KY620524:0.0295363710)100:0.0048532591,KY620525:0.0382594526)100:0.0127668101,((KY620526:0.0413732534,KY620527:0.0455106521)100:0.0052322443,KY620577:0.0527102369)100:0.0012775484)100:0.0044503248,KY620585:0.0605954303)48:0.0013255957)49:0.0017816055,((((((KY620602:0.0202317076,KY620611:0.0377070624)100:0.0042340318,(KY620562:0.0514232755,KY620567:0.0483236527)100:0.0039956262)100:0.0045785685,(((KY620494:0.0283719265,(KY620495:0.0350030860,KY620496:0.0446751659)100:0.0086336929)100:0.0095501268,(KY620497:0.0420064472,KY620557:0.0479289864)99:0.0053230133)99:0.0040102768,((((KY620498:0.0421414416,KY620501:0.0281941820)100:0.0026286109,(KY620499:0.0374058415,KY620500:0.0309371672)100:0.0058050950)99:0.0016899609,KY620502:0.0428828881)100:0.0103025433,(((KY620560:0.0410344659,KY620558:0.0484210268)92:0.0027276076,KY620561:0.0502991519)92:0.0013116948,MT632194:0.0411178832)100:0.0101560918)74:0.0017045860)64:0.0009878139)27:0.0013913165,((KY620505:0.0399997648,KY620506:0.0419993558)78:0.0052786359,(KY620569:0.0526223207,KY620570:0.0512368813)87:0.0069490315)27:0.0022838656)53:0.0011269763,(((((((OM896992:0.0313161502,OM896983:0.0242488152)87:0.0019187530,OM896956:0.0284281259)100:0.0009430050,OM896970:0.0276089966)100:0.0020439876,(((OM896999:0.0195962141,OM896976:0.0288314055)100:0.0051625211,OM896951:0.0264848464)100:0.0024054632,(OM896977:0.0248596434,OM896985:0.0368675639)59:0.0019093341)59:0.0007156421)72:0.0022805503,OM896967:0.0295579752)100:0.0206491835,KY620534:0.0493471351)100:0.0037972715,KY620538:0.0514387347)40:0.0017099793)49:0.0011892452,(((((KJ470614:0.0237182345,KY620606:0.0330100430)59:0.0018060750,(KY620490:0.0407362998,KY620587:0.0604744640)32:0.0033154765)38:0.0009990586,(KY620554:0.0483419961,KY620823:0.0632630167)40:0.0036229121)46:0.0012684569,((KY620486:0.0432112279,KY620487:0.0511059536)88:0.0058095322,((((((MN628574:0.0091601416,(MN628587:0.0082887681,MN628595:0.0098499854)100:0.0037140705)100:0.0154331808,MN628591:0.0244213225)100:0.0018503371,(((((MN628581:0.0087310228,MN628585:0.0056331031)100:0.0022910308,MN628597:0.0070481704)100:0.0027717902,MN628588:0.0147700444)100:0.0154896045,MN628577:0.0301492302)90:0.0019736166,((MN628578:0.0223569159,(MN628584:0.0146540380,MN628596:0.0049279133)100:0.0091376695)100:0.0110205218,(MN628586:0.0288044033,MN628576:0.0324558775)100:0.0020606684)89:0.0006205864)100:0.0014667959)100:0.0008735227,(MN628579:0.0150362760,(MN628589:0.0067488818,MN628590:0.0034784859)100:0.0135396481)100:0.0110538299)100:0.0014109882,(MN628575:0.0231804924,MN628582:0.0203928910)100:0.0097472877)100:0.0022123524,(MN628593:0.0132515095,MN628594:0.0192768178)100:0.0124209770)100:0.0367665235)14:0.0013080964)15:0.0013607967,KY620568:0.0567574208)14:0.0008658320)14:0.0005624639)14:0.0007586757,((GU814263:0.0246931181,KY620507:0.0485408164)63:0.0043940720,(KY620535:0.0451177745,KU180724:0.0521218295)71:0.0061874058)24:0.0006565565)14:0.0008464643,((MT632158:0.0398123346,KY620556:0.0516888003)75:0.0085417091,(KY620504:0.0448498473,KY620542:0.0485008260)30:0.0053768674)14:0.0013366024)23:0.0009369141,(((((X76918:0.0351348820,((KY620532:0.0441842145,KY620533:0.0485581839)53:0.0037245140,(KY620550:0.0515680524,KY620537:0.0469314937)56:0.0049632807)68:0.0019131682)65:0.0009421266,((((KY620491:0.0366419660,KY620551:0.0490806453)81:0.0037671746,KY620817:0.0601580153)89:0.0026553833,(KY620492:0.0477126556,(KY620548:0.0467332320,KY620549:0.0470298613)100:0.0047749836)89:0.0015237620)100:0.0032673912,KY620574:0.0618089884)92:0.0031498169)66:0.0008713020,((JQ717254:0.0515675663,(KY620555:0.0459334707,KY620563:0.0556284344)73:0.0043914781)47:0.0022091825,KY620566:0.0570889657)29:0.0020282818)28:0.0011408890,(AF046866:0.0337592143,(KY620488:0.0349651494,KY620489:0.0432977770)100:0.0150499704)43:0.0016830247)29:0.0008059579,((KY620493:0.0443066337,KY620553:0.0492371690)46:0.0041635136,((OM896990:0.0277689189,OM896950:0.0180785030)86:0.0011629104,(((OM896996:0.0032061274,OM896997:0.0166434429)100:0.0059595293,OM896989:0.0322499186)100:0.0081265164,OM897000:0.0320993901)86:0.0024936065)100:0.0276509072)25:0.0019938114)23:0.0010935199)23:0.0008347896,(((KY620603:0.0150206646,KY620552:0.0452652520)100:0.0110707987,(KY620531:0.0416363990,MT632162:0.0689086757)63:0.0069336210)40:0.0025637729,((KY620604:0.0355759726,KY620536:0.0484398210)48:0.0050699506,KY620503:0.0423388545)33:0.0013869881)27:0.0017449925)98:0.0019068728,((((((KY620515:0.0209737362,KY620516:0.0294346504)100:0.0198079665,(KY620519:0.0454741918,KY620564:0.0476488698)95:0.0057881285)49:0.0009841028,((KY620517:0.0363619537,KY620583:0.0523475739)33:0.0035620455,((KY620518:0.0408437870,KY620582:0.0495269334)100:0.0067818081,KY620581:0.0632827827)33:0.0016448934)81:0.0015837792)100:0.0041722835,KY620520:0.0498026165)81:0.0017888918,((KY620521:0.0409156254,KY620522:0.0417841655)100:0.0095197024,KY620580:0.0557143530)98:0.0029182762)82:0.0009263084,(((KY620539:0.0349196542,KY620540:0.0411336818)100:0.0033948104,KY620541:0.0500972349)100:0.0069260311,KY620579:0.0578170128)100:0.0100873047)100:0.0030710101)100:0.0049495021,(((KY620545:0.0441141094,KY620578:0.0533974999)100:0.0081133932,KY620546:0.0427338757)100:0.0042759349,(((((OM896993:0.0224184359,OM896981:0.0152813875)98:0.0028004533,((OM896994:0.0163517708,KC844041:0.0251417897)99:0.0011360126,OM896966:0.0162384898)81:0.0007143237)80:0.0001363337,(((OM896982:0.0183567039,OM896975:0.0208935865)100:0.0018695350,OM896984:0.0227286723)100:0.0006826522,(OM896987:0.0161338567,OM896988:0.0190463409)100:0.0068760606)99:0.0008845597)100:0.0022317249,((OM896991:0.0149589579,(((OM896952:0.0116062533,(OM896960:0.0112485903,OM896968:0.0185884610)100:0.0022497125)100:0.0009597073,OM896986:0.0191743085)90:0.0017123390,OM896946:0.0170365119)89:0.0003112053)99:0.0004975225,(OM896958:0.0159347055,(OM896974:0.0163659927,OM896972:0.0204908581)100:0.0034543658)99:0.0005048795)100:0.0023318811)99:0.0004611080,(((OM896998:0.0152842522,OM896965:0.0321443550)100:0.0037073747,OM896995:0.0238214843)100:0.0008671206,OM896964:0.0198700621)100:0.0017172180)100:0.0286161753)100:0.0062924139)74:0.0020630731,(((((((((((((KM043280:0.0002369654,KM043281:0.0000021983)100:0.0365990087,KY620472:0.0536861380)23:0.0024395075,(MT632170:0.0532797546,KY620473:0.0525115669)83:0.0072688600)23:0.0008781174,(KY620418:0.0371041327,KY620485:0.0602345611)32:0.0041578268)23:0.0016030314,((KY620465:0.0433795786,KY620466:0.0420851272)100:0.0154888675,(KY620459:0.0465585399,KY620460:0.0431245459)99:0.0116562529)15:0.0004155906)24:0.0006853441,(((KY620434:0.0516320013,KY620435:0.0371989762)95:0.0116064818,((KY620478:0.0527729750,KY620591:0.0521913442)48:0.0035522853,KY620825:0.0649167458)43:0.0018691222)43:0.0012567259,(KY620436:0.0507099217,KY620461:0.0481839763)57:0.0041444859)34:0.0027896039)24:0.0006262865,((KY620396:0.0375349733,KY620590:0.0591619768)37:0.0051629689,KY620421:0.0464375163)24:0.0014616258)30:0.0015397863,((KY620419:0.0447130494,KY620464:0.0494880049)49:0.0047012897,((KY620456:0.0417961364,KY620457:0.0456486713)100:0.0068224374,KY620458:0.0438221835)100:0.0069596417)46:0.0014386475)23:0.0008729592,((((AB792683:0.0432676587,KY620480:0.0494699865)75:0.0054379919,KY620399:0.0441284846)69:0.0047892306,(KY620417:0.0450159116,KY620450:0.0530644016)75:0.0045780528)47:0.0011958684,(((KY620389:0.0388791296,((KY620390:0.0328016604,KY620469:0.0451194012)100:0.0047774101,(KY620394:0.0367729893,KY620395:0.0440168189)81:0.0040597992)82:0.0022469534)49:0.0019331463,(KY620407:0.0322160281,KY620408:0.0345939755)100:0.0136337555)57:0.0010275076,(KY620392:0.0381108362,KY620443:0.0471799707)57:0.0027846035)75:0.0049707507)29:0.0013657260)24:0.0008823784,(KY620365:0.0454427794,(((KY620401:0.0412225928,KY620402:0.0386237342)100:0.0071651608,KY620403:0.0379150801)91:0.0056978170,KY620475:0.0551945053)39:0.0024474550)16:0.0012633408)41:0.0013537731,((((((KJ470613:0.0248305796,(KY620415:0.0470034635,KY620481:0.0538526743)40:0.0051147494)38:0.0015822125,((KY620391:0.0412275983,KY620423:0.0451816256)46:0.0045549236,(KY620474:0.0506597225,KY620468:0.0538294019)72:0.0059903034)37:0.0012077342)38:0.0008606570,(KY620479:0.0531880842,KY620588:0.0522293921)48:0.0064514569)32:0.0004481424,(((((KY620422:0.0441539767,KY620447:0.0482064598)74:0.0051128461,KY620424:0.0468795097)47:0.0017767152,(KY620453:0.0415638430,KY620454:0.0435810278)100:0.0098149982)46:0.0012182739,(D28917:0.0404669779,(KY620470:0.0493989604,KY620589:0.0570281903)46:0.0035139170)41:0.0007045323)41:0.0011264025,((KY620455:0.0480161263,KY620477:0.0520505800)32:0.0040842273,KY620860:0.0718768503)32:0.0014623832)32:0.0004373132)45:0.0008256694,(((((((((KY620370:0.0269574276,KY620822:0.0637482297)31:0.0040020987,(KY620367:0.0366401842,KY620867:0.0957502546)44:0.0065925618)28:0.0012838644,(KY620371:0.0373211259,KY620378:0.0363338776)62:0.0040500700)21:0.0014224862,(((KY620368:0.0393847176,KY620384:0.0405754786)100:0.0045543822,KY620482:0.0493158221)96:0.0038669050,KY620433:0.0534198028)31:0.0010630546)43:0.0018799120,(((KY620369:0.0386830907,(KY620374:0.0393287107,KY620375:0.0350641513)70:0.0051405090)36:0.0015548497,(KY620373:0.0401068930,KY620410:0.0436903368)41:0.0024274221)36:0.0019355640,((((KY620429:0.0438577568,KY620372:0.0361053474)76:0.0026378700,((KY620426:0.0411247965,KY620427:0.0416549523)100:0.0037402351,KY620428:0.0431850164)76:0.0020044202)99:0.0023816631,KY620430:0.0516566859)97:0.0017532667,(KY620383:0.0384544633,KY620382:0.0452634750)99:0.0052030531)44:0.0013876395)35:0.0009788588)29:0.0001746917,(((KY620432:0.0464724812,KY620431:0.0467727135)29:0.0023415734,(KY620376:0.0416925848,KY620445:0.0513860639)29:0.0030596955)71:0.0021612740,KY620385:0.0495843955)31:0.0014461379)48:0.0025904114,(((((KY620379:0.0436407149,KY620380:0.0331134807)69:0.0058727911,KY620414:0.0434093315)20:0.0007375829,((KY620413:0.0417129552,KY620412:0.0441947900)45:0.0039518679,KY620425:0.0485383660)45:0.0026676580)33:0.0015427558,KY620484:0.0533224632)33:0.0013543548,(KY620381:0.0414326359,KM587622:0.0442463896)46:0.0059399329)47:0.0013620971)48:0.0021935435,(KY620377:0.0392976377,KY620483:0.0599440252)49:0.0039978392)49:0.0012912967,(((KY620388:0.0420777153,KY620866:0.0860539578)47:0.0055695404,(KY620400:0.0445451569,KY620420:0.0440922060)72:0.0043244578)45:0.0012914409,((KY620462:0.0467319097,KY620471:0.0464683208)75:0.0042614877,KY620821:0.0579671842)74:0.0036490417)47:0.0012449781)47:0.0024992989)42:0.0009232591,(((KY620366:0.0471883184,(KY620409:0.0463014708,(KY620452:0.0507273623,KY620386:0.0479271198)78:0.0060357946)50:0.0037060426)75:0.0025510665,(KY620397:0.0414108461,KY620416:0.0473088522)48:0.0060607380)43:0.0013129268,(KY620406:0.0429055302,KY620467:0.0519245437)44:0.0064867067)45:0.0015798091)46:0.0013686644)26:0.0005367275,((((((KJ470612:0.0305469017,KY620387:0.0443246512)45:0.0043490121,(KY620444:0.0586740127,(KY620448:0.0411947433,KY620449:0.0516459912)100:0.0098556642)43:0.0022919785)56:0.0011531678,(KY620404:0.0428677050,KY620405:0.0412173847)100:0.0106614238)52:0.0015788693,((KY620398:0.0387460652,KY620818:0.0581229679)25:0.0050407595,(KY620437:0.0490442073,KY620451:0.0502853362)53:0.0052846490)23:0.0010470084)40:0.0006862950,((KY620463:0.0436327608,KJ470615:0.0279600850)100:0.0127032845,KY620476:0.0563552056)42:0.0030705309)41:0.0006362497,(KY620393:0.0408973535,KY620446:0.0528226456)46:0.0048004402)32:0.0012065872)100:0.0046675659,KY620853:0.0689791522)80:0.0021699432)45:0.0004099920,(((KY620613:0.0386794074,KY620364:0.0546585557)67:0.0049882572,((KY620571:0.0524798231,KY620819:0.0625122431)91:0.0059070425,((((KY620439:0.0534321509,KY620594:0.0553064870)50:0.0039727378,KY620362:0.0575955319)41:0.0032960096,(KY620440:0.0150736641,KY620441:0.0004039955)100:0.0391792904)45:0.0043850107,KY620363:0.0573619395)38:0.0025194048)16:0.0010838538)16:0.0009780072,(((((((((((((KY620712:0.0405745885,KY620714:0.0390879005)100:0.0184478721,(KY620852:0.0555601867,(JQ717256:0.0213779354,KF035125:0.0101531868)100:0.0438000329)100:0.0067777615)100:0.0118137831,(JQ717258:0.0001218508,KF035126:0.0000025490)100:0.0781430587)74:0.0054806432,((((((KY620854:0.0433450264,MH119605:0.0451948581)100:0.0042583108,(JQ717260:0.0010061224,KF035123:0.0008024069)100:0.0413564843)100:0.0043634438,GQ275355:0.0284562650)100:0.0028510553,HQ738645:0.0502186351)100:0.0059161858,KY620855:0.0430782439)100:0.0255580328,(((JQ717255:0.0054553738,JN714194:0.0062953660)100:0.0342513348,(JQ717257:0.0010040014,KF035124:0.0000772087)100:0.0378267827)100:0.0101172224,(JQ717259:0.0009600400,KF035127:0.0003653774)100:0.0479505338)100:0.0288184968)75:0.0138142559)48:0.0038201388,(((KY620846:0.0621312859,((KY620847:0.0585118944,KY620849:0.0505214225)100:0.0054866655,KY620848:0.0594879261)100:0.0104507666)100:0.0075850598,KY620850:0.0649492773)92:0.0042806485,(KY620851:0.0609192898,((KJ470618:0.2440424464,KJ470619:0.1812272829)100:0.0328106983,(((((KY620869:0.0496153508,KY620870:0.0513469072)99:0.0075172749,(KY620871:0.0745952097,((((KJ470617:0.0770550849,KJ470616:0.0673810620)99:0.0128969920,((KY620873:0.0444773124,(JQ065709:0.0442983834,MN385583:0.0436348932)100:0.0095734553)100:0.0025098786,(KY620874:0.0394706149,((OM896908:0.0362474157,KC844044:0.0438086616)100:0.0029167628,LC414155:0.0359772544)100:0.0086948671)100:0.0035069075)100:0.0396651414)99:0.0074797962,KY620872:0.0823254994)75:0.0040540858,D49374:0.0825901326)75:0.0055338515)99:0.0138991582)99:0.0398291943,KY620875:0.0685213891)100:0.1229360416,(((((KY620878:0.0419237736,KM587623:0.0458397155)56:0.0040365336,(JF735125:0.0367441298,FJ407092:0.0332791272)87:0.0027081380)67:0.0069607312,JX227955:0.0234475212)100:0.1396716844,KY620879:0.1796075188)100:0.0409269429,((KY620876:0.0348884549,JF735123:0.0463090611)100:0.0379419900,(KY620877:0.0464342600,JX227954:0.0349781646)100:0.0353292527)100:0.1432215238)99:0.0180531130)100:0.0554023606,((JF735122:0.0403602321,D63821:0.0606076964)100:0.2740820286,(((JF735121:0.0586333846,JF735126:0.0447671889)100:0.2833688624,JF735124:0.3151395629)100:0.1398881425,(((((((((((((((((((((((((MT632181:0.0592297968,((EU256082:0.0425783153,MT632117:0.0697561416)100:0.0064968321,((MT632148:0.0583283028,(KU180711:0.0450891808,EU256065:0.0261001870)100:0.0149131152)100:0.0075521654,KU180728:0.0551835654)100:0.0178100448)85:0.0020076743)100:0.0079851357,((EU155376:0.0617864433,EU482859:0.0528313081)100:0.0075199067,(OM222702:0.0000026963,OM222703:0.0050356825)100:0.0706641305)100:0.0102237074)66:0.0022022434,((EU155359:0.0505348384,MW689968:0.0643982300)49:0.0035511832,(MT512570:0.0319421614,U45476:0.0284139486)100:0.0360498060)39:0.0023717056)15:0.0006053046,((((EU155257:0.0403002782,EF407480:0.0438777217)100:0.0181845205,(EU482880:0.0542003116,KU180725:0.0649540416)43:0.0070262770)24:0.0039371486,((((MT632165:0.0506543963,MK468929:0.0409302499)99:0.0144401301,MT632174:0.0594182462)33:0.0061487292,((EF032893:0.0000027587,EF032894:0.0012430015)100:0.0004947760,EF032892:0.0000027881)100:0.0599668586)15:0.0012857250,((MT632163:0.0684034994,KU180709:0.0733311680)66:0.0084263497,EU862837:0.0762165637)62:0.0034423254)14:0.0021443159)38:0.0013392537,(EU155377:0.0620408090,(EU155358:0.0617182426,EU155361:0.0592127659)92:0.0086030478)39:0.0046175326)41:0.0013872949)26:0.0010415568,(((((((EU155363:0.0504469378,FN435993:0.0462468704)99:0.0058079008,(EU155370:0.0127952992,EU155371:0.0136814127)100:0.0391984941)70:0.0021554892,EU155360:0.0538061708)17:0.0028274073,EU482874:0.0504793763)100:0.0070983250,(MT632132:0.0480357376,MT632133:0.0352988924)97:0.0315161151)35:0.0012313518,EU255960:0.0689995143)16:0.0014411606,(((AJ132996:0.0145385593,AJ132997:0.0237223283)100:0.0376322326,EU256079:0.0533313227)71:0.0060083526,(EU155368:0.0661160119,MW689991:0.0667533277)56:0.0079246864)17:0.0018426237)27:0.0012371342)41:0.0011876550,((((MT632109:0.0476113153,MT632122:0.0688547169)49:0.0069768035,(((MT632144:0.0393372798,MT632167:0.0415989180)100:0.0288284428,MT632151:0.0608035819)100:0.0045314994,(MT632178:0.0598235009,(MT632168:0.0537515723,MT632193:0.0660907311)76:0.0098624083)76:0.0066551051)75:0.0038646115)48:0.0036245511,(((((MT632119:0.0543244182,MT632152:0.0469637303)15:0.0048328583,MT632149:0.0574103308)15:0.0016308533,(EU155369:0.0572019733,MT632188:0.0704978046)16:0.0065875158)49:0.0032143592,(MT632129:0.0511906361,MT632176:0.0433051538)100:0.0260108678)49:0.0014451124,((MT632134:0.0440781582,MT632135:0.0502116564)100:0.0158711306,(((MT632150:0.0565159538,MT632123:0.0785614830)100:0.0073982023,((MT632113:0.0568514658,EU256078:0.0448729267)100:0.0084703226,MT632143:0.0539795109)100:0.0115554113)100:0.0043148826,EU155364:0.0625666169)100:0.0062951716)57:0.0029116258)47:0.0013757479)75:0.0041788070,(((JN120912:0.0499332075,(EU482833:0.0482218533,MT632166:0.0586066885)100:0.0078952977)72:0.0028933399,(EU256081:0.0600660337,EU155374:0.0599646114)61:0.0059061597)67:0.0022502787,(EU256089:0.0559702629,EU256077:0.0710600056)63:0.0085946235)23:0.0009034866)20:0.0009081144)20:0.0013442288,(EU482860:0.0488464147,(((((((((AB691953:0.0482266304,(LC011930:0.0000022194,LC011931:0.0002432292)100:0.0456236857)100:0.0108158532,X61596:0.0474038644)46:0.0025597982,(AB442219:0.0351151769,AB429050:0.0461021877)100:0.0083481420)100:0.0051915194,AB049090:0.0430099383)53:0.0058921826,(((((((AF165047:0.0021026020,AF165048:0.0030238905)100:0.0328058795,AB016785:0.0466216737)99:0.0114304220,((AF165055:0.0017914844,AF165056:0.0032082354)100:0.0309821243,AB191333:0.0456463930)100:0.0064542222)98:0.0034248687,(AB049087:0.0380933787,((AB049089:0.0440790357,(D50482:0.0110891240,D50484:0.0113001869)100:0.0515798862)90:0.0051487054,(AF207768:0.0401740592,AB049092:0.0489690559)100:0.0144800721)80:0.0018796912)100:0.0072377179)81:0.0013011564,(((((AF165053:0.0091364180,AF165054:0.0068831097)100:0.0293001070,AF207771:0.0448670670)36:0.0033247017,(AF207757:0.0473761156,(AF165045:0.0014517130,(AF165046:0.0014555024,AF207755:0.0049137406)100:0.0025708598)100:0.0429706591)100:0.0045482935)72:0.0031175912,(AB442220:0.0341245007,AB049094:0.0466576091)100:0.0047954775)100:0.0114268581,AB049096:0.0476428527)72:0.0035139777)58:0.0008329957,(AF165063:0.0010486708,AF165064:0.0015621678)100:0.0625169128)26:0.0009234214,(((AF207764:0.0473614338,AB049095:0.0323928571)100:0.0046793297,((LC011927:0.0000330421,(LC011928:0.0000010034,LC011929:0.0001221220)100:0.0003329052)100:0.0452305823,((LC435025:0.0060650872,LC435029:0.0037759309)100:0.0350916903,(LC435026:0.0044966367,LC435030:0.0033341064)100:0.0463675797)100:0.0158162594)100:0.0054134874)100:0.0082343142,AF207773:0.0509680488)58:0.0040577584)41:0.0018273566)38:0.0021168565,(GU451218:0.0131371223,(GU451219:0.0027637224,GU451220:0.0187752189)100:0.0078060003)100:0.0485297066)69:0.0055038718,(D89815:0.0483337934,((D30613:0.0106377451,D45172:0.0000023395)100:0.0014829770,EU857431:0.0004969763)100:0.0342625542)100:0.0280787657)89:0.0032957464,(DQ071885:0.0458179187,U89019:0.0575633196)100:0.0249719515)100:0.0059221030,((MW689967:0.0552291276,MT632140:0.0724527941)100:0.0082450326,(EU256080:0.0524780623,EU256084:0.0629431761)100:0.0167562153)100:0.0038476211)100:0.0044138774)32:0.0009138863)45:0.0014511698,(((((((((((((((((MT632177:0.0441623890,(((MT995341:0.0007640015,(MT995342:0.0000025734,MT995343:0.0050303477)100:0.0006089917)100:0.0025664853,(MT995344:0.0000027009,MT995345:0.0046613600)100:0.0060516682)100:0.0215515878,EU482877:0.0370528386)100:0.0066009451)44:0.0010960209,EF407463:0.0434167188)39:0.0012440873,((EU155328:0.0277018580,(EU155334:0.0241568441,(AJ238799:0.0043473269,AJ238800:0.0085604550)100:0.0255914678)51:0.0018151716)48:0.0013057736,(EU155304:0.0309582115,((EU155254:0.0283476013,EU781826:0.0286142844)100:0.0053051970,EF407481:0.0356595292)100:0.0039597665)56:0.0017800349)48:0.0029658725)39:0.0007635128,((EU256098:0.0295297328,EU155330:0.0262523181)63:0.0015404842,EU155308:0.0369149341)100:0.0056938008)39:0.0007638171,EU155324:0.0245872315)49:0.0062250572,EF407493:0.0547584882)100:0.0070765794,EU155261:0.0483216148)36:0.0008617420,(((((EU256100:0.0338125911,((EU155301:0.0333342419,EF407503:0.0427780364)44:0.0026846799,(FJ024279:0.0414413094,EU155232:0.0421246579)94:0.0047414603)45:0.0022981377)72:0.0014392035,(EU155300:0.0374935013,EF407492:0.0412744398)100:0.0039415817)75:0.0049189372,(EU155258:0.0378342095,LC435022:0.0446299911)100:0.0055843404)75:0.0013168545,KM587615:0.0471241710)75:0.0026641726,EU256061:0.0556305487)75:0.0016994052)44:0.0026479356,EU660386:0.0574087665)75:0.0035911784,(((EU155225:0.0441972348,EF407486:0.0481236082)80:0.0079268899,EU781829:0.0579565129)79:0.0010211211,EU660388:0.0450168936)100:0.0132536420)69:0.0017665503,(((((EU482849:0.0077540355,EU234062:0.0167028595)100:0.0297721172,EU155229:0.0397496494)100:0.0063700829,(EU155217:0.0517262073,EU155263:0.0511342805)41:0.0058412565)41:0.0014822545,(EU234061:0.0251006022,(EU482839:0.0380812618,EF407468:0.0388566278)100:0.0087762287)100:0.0096322277)41:0.0017154587,((((EU256054:0.0239333265,EU781831:0.0410539613)100:0.0208283771,(((EU781832:0.0243472348,EF407465:0.0306512062)100:0.0047438153,EU155280:0.0297881768)100:0.0028226240,(FJ478453:0.0197253921,EU155264:0.0382355657)100:0.0065203632)100:0.0083440134)25:0.0010446536,(EF407472:0.0366901494,EF407494:0.0453303451)100:0.0087573731)100:0.0121685053,AF207761:0.0518094759)41:0.0029958640)75:0.0047404509)75:0.0021346273,(((((EU155326:0.0351483211,EF407485:0.0397319186)14:0.0034276335,(((EU155255:0.0375890974,(EF407469:0.0348773819,KM043285:0.0315902218)83:0.0084340595)78:0.0023934961,(D50481:0.0101304756,D50485:0.0104670849)100:0.0224219979)46:0.0016953117,(EU155224:0.0428739288,(KU180731:0.0486275326,AF207760:0.0485489889)99:0.0058396066)46:0.0015378241)83:0.0041135908)14:0.0010934342,(((GU133617:0.0351112133,EU155223:0.0478607547)65:0.0048125632,(EU255962:0.0350930935,(EU155281:0.0483793500,MW689992:0.0508871831)91:0.0047128592)36:0.0011700810)38:0.0011781904,EU256001:0.0533753374)15:0.0014607391)14:0.0013741773,EU155226:0.0430224301)100:0.0068334564,(EU155332:0.0392479376,(EU155329:0.0432372025,(EU155230:0.0360486460,EF407499:0.0315394833)100:0.0044616770)100:0.0073092255)98:0.0022441093)100:0.0066871413)75:0.0039114269,((EU155337:0.0206846565,(EU781827:0.0216712214,EU155256:0.0427834581)100:0.0049055904)100:0.0234329443,((EU155317:0.0431271728,EU155315:0.0428378233)100:0.0067929701,((((((EU155325:0.0217078348,EU155235:0.0344987571)100:0.0027719177,EU781830:0.0351302610)100:0.0118812984,EU781825:0.0410195384)80:0.0030227949,(((EF407488:0.0359355070,(EU155220:0.0293494082,EF407483:0.0252791039)100:0.0124970913)42:0.0045418928,((EU155356:0.0222584207,EU256076:0.0325352530)100:0.0046896030,((EU155228:0.0258053097,EU155222:0.0266849587)100:0.0051129542,EU256062:0.0411455497)100:0.0031037428)100:0.0084082795)32:0.0005867273,(EF407460:0.0409340130,EF407464:0.0476983696)81:0.0090390603)32:0.0010732891)44:0.0025709105,((EU155327:0.0296779990,EF407501:0.0385389488)93:0.0053376877,EU256064:0.0468650111)44:0.0018470541)100:0.0032325159,((EU256000:0.0378225637,EF407478:0.0434218388)100:0.0064851929,EU256091:0.0459797250)100:0.0025122503)100:0.0104614943)100:0.0123426737)49:0.0029872177)38:0.0005862417,(((EU155331:0.0411200426,(AJ000009:0.0450778492,EU256092:0.0627730222)100:0.0060332228)74:0.0060048444,(EU256102:0.0571221478,MT632126:0.0558796817)46:0.0047437929)45:0.0022284998,(EU155260:0.0621745292,EU482875:0.0770857904)73:0.0100550352)46:0.0027576313)15:0.0005911598,((((((EU482888:0.0373689320,(EF407476:0.0286228563,EF407462:0.0453931746)100:0.0037077817)99:0.0140792000,EF407475:0.0445525274)38:0.0025124356,(((((((EU482881:0.0515914737,LC462122:0.0447795920)100:0.0051481115,EU155279:0.0359960900)100:0.0024131573,(FJ024277:0.0365548926,EU155303:0.0351427952)72:0.0023055199)71:0.0016775335,FJ390396:0.0408967282)100:0.0060629375,EF407482:0.0385122613)61:0.0007839483,EF407497:0.0385730006)93:0.0071164960,EF407461:0.0469997544)100:0.0120840588)14:0.0007846494,((((EF407490:0.0452193800,EF407471:0.0598043600)74:0.0045785915,(EF407484:0.0370325277,(MW689976:0.0645185622,EF407459:0.0491413479)100:0.0122774569)100:0.0082626532)75:0.0026677540,(EF407495:0.0501785469,EF407470:0.0548351922)84:0.0075023445)73:0.0032185393,(EF407479:0.0444660369,EF407477:0.0535255092)40:0.0073360030)14:0.0008425615)47:0.0032303996,(EF407487:0.0439989121,(((EU155335:0.0235541778,EF407504:0.0351361581)100:0.0069062220,EF407502:0.0378992316)100:0.0112416252,(EU256088:0.0441997679,EU155234:0.0339076842)100:0.0175321474)100:0.0185040783)74:0.0075366749)45:0.0023297570,((((EU155333:0.0218750079,(EU482885:0.0219297311,EU155219:0.0350950185)100:0.0083817033)100:0.0227901083,EU482879:0.0597683081)52:0.0031818569,((EU482886:0.0340694561,EU155227:0.0401540202)100:0.0204830097,EU155375:0.0607956535)74:0.0052439362)44:0.0021126425,EU155231:0.0538577451)42:0.0015506573)38:0.0014138723)15:0.0007849894,((((EU155318:0.0469731373,((((((((EU155365:0.0297129725,EU155367:0.0327160620)99:0.0036804056,EU256085:0.0354333243)99:0.0021715969,EU529682:0.0545173332)100:0.0152634387,EU155221:0.0347672332)100:0.0034292802,EU155307:0.0382298066)100:0.0025520246,FJ390397:0.0353999156)100:0.0034865894,EU256066:0.0372059848)100:0.0057189647,EU256045:0.0420133911)100:0.0101648890)100:0.0073242984,((EU155305:0.0320795680,EF407467:0.0535753295)100:0.0107271753,FJ024086:0.0559336259)100:0.0138371525)49:0.0014140370,((EU155253:0.0255230598,EU255961:0.0231861712)100:0.0209191690,(EU482883:0.0414372249,EU256059:0.0361505502)100:0.0087922730)100:0.0144812778)49:0.0020270525,(FJ390398:0.0433169217,((((((((((((KX766990:0.0019978157,KX766996:0.0015089269)98:0.0004956543,KX767006:0.0019932511)35:0.0001171156,(KX767000:0.0013766993,KX767003:0.0015022927)100:0.0002582393)37:0.0001253298,KX766994:0.0018598331)37:0.0001382620,((KX766991:0.0005307286,KX766999:0.0015932332)75:0.0004991396,KX767002:0.0002804022)49:0.0004674888)36:0.0000023277,(((KX766992:0.0006315901,(KX766995:0.0012557014,KX767004:0.0017410366)99:0.0002505505)74:0.0002531425,KX767011:0.0014876453)68:0.0002489185,KX766998:0.0011120128)33:0.0001360692)14:0.0001248996,(KX766993:0.0014970382,KX766997:0.0013726372)98:0.0001250420)26:0.0000029355,(KX767008:0.0009978026,KX767009:0.0013747138)100:0.0007480177)14:0.0001251013,KX767010:0.0009969346)40:0.0001249283,KX767007:0.0012484953)100:0.0003838517,(KX767005:0.0012548461,KX767001:0.0022463329)92:0.0003684839)100:0.0025706958,(((((((((KX767012:0.0019961356,(KX767020:0.0006222991,KX767021:0.0012471972)100:0.0003751416)100:0.0003740381,KX767031:0.0014971020)100:0.0003735646,((KX767016:0.0015740991,(KX767022:0.0016106850,KX767033:0.0018807380)100:0.0008519322)99:0.0001947524,KX767015:0.0015991833)96:0.0001465019)83:0.0001248148,((KX767024:0.0011249644,KX767029:0.0013744731)100:0.0002463205,KX767032:0.0018723382)87:0.0001252163)95:0.0001250753,KX767028:0.0007473443)58:0.0001250156,KX767018:0.0018719704)55:0.0001245884,(((KX767013:0.0010720772,KX767027:0.0014211579)100:0.0002500430,KX767014:0.0008232272)100:0.0002984716,KX767025:0.0014962629)96:0.0002498664)56:0.0000024469,(KX767026:0.0006230267,KX767019:0.0021219159)93:0.0003744203)72:0.0001249626,((KX767017:0.0007463095,KX767030:0.0014982099)73:0.0001248735,KX767023:0.0007460097)73:0.0000022956)100:0.0015661601)100:0.0428009084)100:0.0150971572)42:0.0023050527)41:0.0006114455,((((AF207766:0.0417642065,AF208024:0.0376622917)100:0.0057256221,(AB049101:0.0442737463,(D50483:0.0094434767,D50480:0.0081847191)100:0.0488157328)99:0.0029207270)100:0.0037463958,M84754:0.0605004573)100:0.0092288902,(((((MT632141:0.0494219645,MT632145:0.0553867369)100:0.0038894071,EU155362:0.0492226783)100:0.0066336911,MT632120:0.0661914209)100:0.0130229739,((((((EU155336:0.0401645255,EU256099:0.0446840511)85:0.0043597744,AB049099:0.0547492094)68:0.0010385901,(D14484:0.0479950644,((AB828699:0.0015984761,AB828702:0.0057074237)100:0.0088791088,((AB828700:0.0017416896,(AB828703:0.0032211526,AB828704:0.0047113029)100:0.0028144529)100:0.0018017282,AB828701:0.0034891362)100:0.0088225531)100:0.0484430081)72:0.0042521861)100:0.0099194595,EF407498:0.0684984213)42:0.0032261409,(((((((EU155302:0.0458691084,(((((AF054247:0.0019016714,AF054248:0.0039505299)100:0.0015516304,AF054249:0.0050470675)100:0.0056367412,AF054250:0.0000022833)100:0.0004341381,D10750:0.0018214745)100:0.0079999704,D13558:0.0044386576)100:0.0263777325)100:0.0059932378,AF207758:0.0348991313)100:0.0073359327,(E08399:0.0231467770,D89872:0.0305662393)100:0.0339250993)73:0.0068253092,((((((AF207756:0.0354701009,((((AF207763:0.0396663242,AF207767:0.0306961211)96:0.0045555938,(AF165059:0.0047827223,AF165060:0.0058562822)100:0.0237471201)84:0.0022881098,AB049100:0.0435183652)80:0.0015532806,(D85516:0.0243076626,AB080299:0.0202320389)100:0.0169793464)99:0.0042683253)56:0.0016946679,((AB049097:0.0414699807,AB442221:0.0540066789)100:0.0063258812,MW690014:0.0695376111)99:0.0024615250)100:0.0058730581,AB442222:0.0555985629)100:0.0075681165,(HQ912957:0.0271525834,L02836:0.0264597757)100:0.0403987529)32:0.0011271665,(U16362:0.0003694288,M96362:0.0000025524)100:0.0752926079)39:0.0006555801,((((((((GU451224:0.0080219712,GU451222:0.0208173418)99:0.0086913108,(GU451221:0.0008736722,GU451223:0.0075216672)99:0.0013366633)100:0.0147959100,(HQ912959:0.0188699765,AY460204:0.0224890005)100:0.0014447997)100:0.0031504897,HQ912956:0.0109170012)100:0.0014911727,((HQ912958:0.0147121683,KC844052:0.0209831133)100:0.0004754370,EF638081:0.0401186140)100:0.0013884121)100:0.0032715443,(MT184371:0.0021725622,(MT184369:0.0005223073,MT184370:0.0073143174)100:0.0012967217)100:0.0293829289)100:0.0024265089,HQ639946:0.0158207763)100:0.0385450264,((KC844051:0.0256324426,(HQ639947:0.0193321101,(MT184374:0.0059348439,(MT184373:0.0075723333,MT184372:0.0033532810)100:0.0032794037)100:0.0182922869)81:0.0010786125)81:0.0046442939,HQ639940:0.0257205706)100:0.0419093129)68:0.0072760266)29:0.0007946739)45:0.0013096740,(((((((AF165049:0.0038925621,AF165050:0.0051763726)100:0.0389445434,(AF165058:0.0076269218,AF165057:0.0088817207)100:0.0299242784)100:0.0096512104,((AY045702:0.0402835969,(AF207762:0.0358432639,AF207765:0.0276223592)100:0.0177220597)100:0.0034350865,(AF165061:0.0103376572,AF165062:0.0089187203)100:0.0306476966)100:0.0055163109)86:0.0022105887,AF207759:0.0566903584)73:0.0026344377,(((AF165051:0.0048113261,AF165052:0.0062370628)100:0.0385030059,AF207770:0.0387678347)100:0.0039647182,AF207752:0.0413380900)100:0.0060086985)100:0.0104662623,((AF207772:0.0505021361,AF207769:0.0760430733)76:0.0085232933,(((D11168:0.0060513271,D11355:0.0050522308)100:0.0493980371,EU256090:0.0492958104)72:0.0056417936,U01214:0.0651897985)48:0.0022701724)39:0.0022448329)24:0.0017007572,((D10934:0.0483533236,(AB779562:0.0016515601,AB779679:0.0035847311)100:0.0557161987)66:0.0045344764,D63857:0.0655258288)31:0.0029513332)31:0.0008103717)42:0.0015131368,((((((AF139594:0.0014484159,E07579:0.0089346348)100:0.0039778633,AB119282:0.3775075850)100:0.0476669542,AB049098:0.0377628616)100:0.0044611189,AF207774:0.0433616839)100:0.0057074672,(AF333324:0.0224295221,M58335:0.0200364090)100:0.0297332595)100:0.0124734092,((AB249644:0.0006101770,AB426117:0.0000027443)100:0.0006100366,AB435162:0.0000028925)100:0.0603277247)46:0.0034095807)40:0.0010366559,((AF207754:0.0497220180,((AB049088:0.0325684332,AF207753:0.0341716116)100:0.0070461639,AB049091:0.0354230260)100:0.0076890206)59:0.0034061095,(AB049093:0.0302575339,MK468930:0.0572929600)70:0.0140567594)26:0.0009689469)29:0.0011404293)100:0.0062268581,((EU239714:0.0540343001,MT632112:0.0643514880)42:0.0073939086,(MT632131:0.0780540761,KT983617:0.0776303049)38:0.0036478417)45:0.0035390726)45:0.0018804297)44:0.0007057678,(((EU256101:0.0575706960,EU155381:0.0512637988)56:0.0065885930,(AY587844:0.0599973416,KU180716:0.0637621535)18:0.0056004111)17:0.0013210313,MT632139:0.0692447801)45:0.0019763473)100:0.0051927791)99:0.0039029267)27:0.0007007670)42:0.0009533675,(((MT632108:0.0549515800,((MT632154:0.0495456427,AF176573:0.0449086033)100:0.0058658194,EU155366:0.0415610195)100:0.0048821898)100:0.0127311094,(((MW690016:0.0479486753,MW689973:0.0440117420)100:0.0062337189,MW689999:0.0514756523)100:0.0111159371,AF483269:0.0756689476)72:0.0035701514)72:0.0024747813,EU256075:0.0658422503)53:0.0037244784)15:0.0010233008,(((EU155373:0.0538343190,EU256083:0.0514631379)100:0.0120543318,(((MT632182:0.0587646841,(((MT632153:0.0510021323,MT632190:0.0511512943)100:0.0052446801,EU256103:0.0552979713)15:0.0029917068,(MT632164:0.0491643511,EU155316:0.0527040256)15:0.0047007275)100:0.0043554962)100:0.0136535319,EU155382:0.0690790434)97:0.0066613082,(AF356827:0.0765295899,(((((KM102767:0.0563028576,(KM102766:0.0624300467,KM102764:0.0703946874)100:0.0068211872)100:0.0047636246,(LC273304:0.0432572429,((AB677527:0.0035147007,AB558135:0.0090586082)100:0.0022986009,AB677528:0.0126692890)100:0.0352416322)100:0.0318942192)99:0.0091347577,AB622121:0.0666389116)99:0.0096088947,(LC150893:0.0639008043,((AB677529:0.0000026134,(AB677531:0.0004828185,(AB677532:0.0008302021,AB677533:0.0003704124)100:0.0014262710)100:0.0046908842)100:0.0007495503,AB677530:0.0018482774)100:0.0497347065)100:0.0042401001)100:0.0797108013,((((KM102768:0.0494902914,(FJ821465:0.0394184494,KM102769:0.0287146598)99:0.0037514882)36:0.0022766087,((JX227952:0.0425250856,AY587845:0.0303769023)34:0.0030302965,MK527509:0.0341398542)16:0.0014840469)15:0.0038864852,KM102770:0.0407433527)15:0.0051573525,MK039720:0.0354736245)100:0.0701870360)100:0.1341844137)27:0.0025148709)14:0.0009994732)14:0.0011301345,(EU155262:0.0605835317,EF407491:0.0580840850)44:0.0067319768)14:0.0011637393)16:0.0021000132,(MW689997:0.0573494125,(EU155372:0.0544525877,MT632184:0.0787329415)72:0.0079648094)28:0.0032155212)45:0.0025230877,(EU155259:0.0538830090,(EU155218:0.0515843592,EU155306:0.0796466086)49:0.0083972772)18:0.0023569254)63:0.0054839805,EU781828:0.0596499164)73:0.0083441403,EU155357:0.0498647774)100:0.0826122878,(KJ439772:0.1483186897,KJ439768:0.1522783268)99:0.0172276599)89:0.0129939989,MW689971:0.1598345007)100:0.0233197831,(MW689966:0.0299834965,MW689965:0.0221895805)100:0.1398673824)100:0.0491821677,KY348757:0.1888652123)99:0.0192031362,AJ851228:0.2026231741)100:0.0257059508,((KC248199:0.0481012416,KC248198:0.0606089418)97:0.0136767771,KJ439771:0.0329728810)100:0.1836430168)99:0.0354112702,(((((((((((((((((KM102762:0.0425221241,MK548369:0.0602213920)99:0.0114341200,MK548367:0.0543154176)97:0.0054053996,KM102763:0.0321468520)100:0.2102180819,EU255984:0.0369819717)86:0.0030390749,(((((((((((MT632121:0.0344997184,EU255928:0.0281834353)100:0.0074402375,EU155351:0.0260177349)100:0.0066923471,(((EU255952:0.0331239677,EU155347:0.0374620918)100:0.0047345537,EU482855:0.0433179387)92:0.0018657239,(EU255945:0.0363444997,EU255951:0.0386121233)92:0.0024965140)100:0.0059373439)100:0.0042092559,EU781752:0.0495693796)100:0.0016802513,((MW689996:0.0344535143,(MW690005:0.0240248576,MW689993:0.0343861694)100:0.0235496634)100:0.0030061967,((MW689953:0.0135700130,MW689951:0.0020890315)100:0.0270454273,(MW690000:0.0640742544,MW689949:0.0514718511)100:0.0066977555)100:0.0100088481)100:0.0042826293)100:0.0042138922,(((((((((((EU256006:0.0206333956,FJ182000:0.0294455307)100:0.0032439786,EU256086:0.0194644672)100:0.0049917539,(EU155282:0.0302823268,EU155295:0.0328869115)100:0.0052316652)100:0.0028122846,EU155341:0.0181215717)87:0.0012211304,((FJ024274:0.0317707986,(EF407436:0.0072830006,EU362893:0.0041777259)100:0.0333541137)98:0.0033248672,(EU256034:0.0352922203,((KM043274:0.0000026076,(KM043276:0.0001941721,KM043275:0.0003648940)96:0.0004589439)51:0.0000349614,KM043277:0.0005192882)100:0.0422823608)85:0.0032457347)88:0.0012518764)97:0.0011257878,(EU660383:0.0256662603,EU529678:0.0317172371)99:0.0098432810)99:0.0014969734,(EU781767:0.0324918157,EF407417:0.0480621895)99:0.0051449280)100:0.0007320777,((EU362882:0.0238780287,EF407431:0.0156842601)100:0.0050890291,HQ850283:0.0299335527)100:0.0064854735)100:0.0077861648,((((EU256022:0.0238799354,EU482844:0.0346971158)100:0.0074354886,(((((EU155265:0.0228491150,EU781753:0.0231776938)100:0.0052710742,EU482842:0.0232228486)100:0.0075824623,(EU781788:0.0287617769,EU781795:0.0260873382)100:0.0021415730)100:0.0013343374,(EU256046:0.0410906957,EU155283:0.0423988955)100:0.0051179100)100:0.0039376186,(EU781779:0.0304195080,EU155323:0.0431395610)100:0.0073729066)100:0.0007054500)100:0.0019350304,((((EU781816:0.0309047767,EU255999:0.0497196557)79:0.0042074964,(EF407419:0.0455174344,EU256007:0.0491523789)47:0.0036142875)33:0.0012104579,EU155268:0.0423839263)69:0.0012893319,EU255937:0.0536278195)74:0.0003653489)76:0.0026985401,(EU482834:0.0348252192,EU155269:0.0367861370)97:0.0037694344)66:0.0005783737)65:0.0003634171,(((((EU234064:0.0221291335,(EU256029:0.0310997353,EU155213:0.0350324526)100:0.0022468373)99:0.0013335934,(EU155294:0.0345111514,(EU781790:0.0375718390,EU781818:0.0379019508)100:0.0037537111)75:0.0028611705)75:0.0034354065,(EU239713:0.0342139739,MW689998:0.0521617894)98:0.0071030078)38:0.0012515376,(((EU256004:0.0284093251,MT632191:0.0306236772)100:0.0118350229,(EU781807:0.0424148034,(EU362886:0.0057658557,EF407435:0.0037510683)100:0.0404942518)45:0.0037498219)31:0.0012020585,((EU256049:0.0338217631,EU482835:0.0495748197)49:0.0044343051,EU260395:0.0546703997)29:0.0027489257)24:0.0010505030)24:0.0006660121,((((((EU781810:0.0277801380,EU482840:0.0406953666)66:0.0035967221,EU256053:0.0530397585)75:0.0031179421,((EU155277:0.0333673844,EU781796:0.0326562085)100:0.0051444932,EU155319:0.0397366759)100:0.0059411920)49:0.0022505315,((EU255964:0.0332152285,((EU255996:0.0242952772,EU155240:0.0329388086)100:0.0031168193,EU256025:0.0336921432)100:0.0089985703)99:0.0011306112,(EU781824:0.0570075577,EU595699:0.0473435963)100:0.0099223763)99:0.0036236829)16:0.0004916509,(((EU482867:0.0296708164,EU155243:0.0327046736)100:0.0042281400,(EU256021:0.0152956105,EU255995:0.0228651053)100:0.0115847269)100:0.0099680475,EU781817:0.0447259644)24:0.0018706383)14:0.0001766289,EU255939:0.0352799740)23:0.0006168662)35:0.0005706951)39:0.0008842927,(EU255989:0.0242440622,((EU482832:0.0324773811,AB520610:0.0280153626)100:0.0093764144,((EU155289:0.0331243518,MW690006:0.0479808944)100:0.0030491302,EU781759:0.0322415879)100:0.0042595844)98:0.0024121485)44:0.0018144926)41:0.0005695880)39:0.0003193928,((((EU255966:0.0275354901,MW689947:0.0463792864)100:0.0057805315,EU255987:0.0224886839)100:0.0097466571,EU660387:0.0517699947)48:0.0021126123,((((EU255982:0.0273099557,EU781808:0.0432539352)73:0.0024257473,EU781765:0.0424891139)47:0.0018954267,((EU155322:0.0241275940,MW689979:0.0308885841)100:0.0056662062,EU781778:0.0381101688)48:0.0016540877)48:0.0016449518,((((((EU256023:0.0325473238,EU155233:0.0394883377)99:0.0032611879,AJ278830:0.0441337890)46:0.0009596337,((EU155242:0.0335204011,FJ024282:0.0259079063)100:0.0048036864,EU660384:0.0319812005)100:0.0105794789)46:0.0007056466,EU482869:0.0394815731)33:0.0008418418,(EF407439:0.0405294439,MN628580:0.0412842242)32:0.0055940648)38:0.0008570339,(((((((EU529681:0.0298601878,EU255929:0.0275260017)100:0.0080172738,(EU781771:0.0243138986,(EU255949:0.0142756775,EU256071:0.0256176846)100:0.0259889899)100:0.0040623997)100:0.0057518149,(MW690017:0.0143030119,MW689954:0.0618206157)100:0.0355941847)100:0.0028960878,EU482854:0.0422232911)99:0.0042931232,(((((EU482831:0.0324839790,((EU155348:0.0313820858,EU255955:0.0285542247)100:0.0024977100,EU255950:0.0554789862)100:0.0070227901)90:0.0058315256,(((((((EU482853:0.0198012667,((EU155352:0.0183378076,EU155345:0.0289864770)100:0.0034195689,(EU255943:0.0097128610,EU255947:0.0109643857)100:0.0156535869)100:0.0016991707)100:0.0019414996,EU155350:0.0285765918)100:0.0091525770,EU660385:0.0391540524)97:0.0033984139,(KM043278:0.0000023846,KM043279:0.0008473237)100:0.0443701967)100:0.0024548081,(EU687195:0.0359962046,EU155314:0.0360277321)100:0.0054606718)97:0.0027212138,(((((EU482858:0.0249585237,EU255954:0.0297757980)79:0.0070027291,(EU155353:0.0280511045,EU155355:0.0306918307)100:0.0039819868)75:0.0005505536,(EU255944:0.0345333733,EU255959:0.0358672020)39:0.0027882465)19:0.0008128058,((EF407415:0.0266586562,EU155349:0.0402044921)90:0.0033115560,((((EU255946:0.0335983411,(EU256069:0.0223899357,EU155346:0.0283062157)99:0.0020619302)99:0.0012394184,EU255927:0.0195091571)100:0.0071436437,EU255957:0.0177220334)100:0.0079321914,MW690003:0.0690587140)76:0.0020830145)54:0.0012569068)55:0.0013771427,((MW689948:0.0326525129,KU180718:0.0409006617)25:0.0050868476,(((MW689960:0.0062451730,((MW689959:0.0068693399,(MW689956:0.0061404041,MW689958:0.0465453349)100:0.0040574891)100:0.0010075874,MW689955:0.0004624360)100:0.0062103570)100:0.0292055550,(MW689977:0.0027577919,(MW689944:0.0253654358,MW689969:0.0521749876)100:0.0073993638)100:0.0389611533)99:0.0045088030,((MW689974:0.0004127591,MW689970:0.0037709511)100:0.0097222981,MW689972:0.0789422723)100:0.0394326517)27:0.0019287675)16:0.0010686308)24:0.0003404894)25:0.0022419423,(EU256107:0.0288530728,EU256072:0.0392304323)70:0.0016300054)33:0.0007097637)42:0.0015407836,(((MW690004:0.0407839553,MW690002:0.0027849204)100:0.0361281862,MW689986:0.0365396637)100:0.0112925759,MW689950:0.0526407373)42:0.0028323820)100:0.0017403152,(MW690018:0.0392489406,EU255948:0.0484899950)100:0.0056495050)100:0.0042322249,(EU482872:0.0452461897,EU255930:0.0451711629)94:0.0049598185)93:0.0019558048)59:0.0004244762,(MT995351:0.0001264061,((MT995352:0.0010313876,MT995354:0.0015942502)70:0.0003015663,(MT995355:0.0041030147,MT995353:0.0049970935)70:0.0008399842)99:0.0006057651)100:0.0356680386)47:0.0005943291,((KU180712:0.0410300511,((MW690019:0.0179745011,(MW689990:0.0075984507,MW689987:0.0285586043)100:0.0100896237)100:0.0262825437,KU180719:0.0476355163)100:0.0066060182)86:0.0033945199,MW689961:0.0466824812)99:0.0051167428)59:0.0011023673)49:0.0019559801)30:0.0004119300)48:0.0008502994)42:0.0003771079,(EF407413:0.0265541406,EF407427:0.0204101866)100:0.0129763723)14:0.0011609935,((EU255970:0.0302228116,(JX463611:0.0100374628,JX463549:0.0056028475)100:0.0307403093)75:0.0032862523,(JX463596:0.0045857530,JX463540:0.0019830920)100:0.0426553961)29:0.0022193418)14:0.0010327868,(EU781757:0.0452292531,EU595697:0.0504978756)28:0.0027159167)98:0.0057914071,(EU482871:0.0316839871,EU862841:0.0358011350)100:0.0225698045)100:0.0073409568)95:0.0070898225,EU155214:0.0602007044)90:0.0063971391,(EU362901:0.0514980922,EU255958:0.0386269799)89:0.0037399922)98:0.0049110356,EU781781:0.0468561047)89:0.0036857114,((((((((((((((((((((MT632116:0.0244642846,MT632155:0.0397308716)100:0.0080166471,(MT632130:0.0386880339,D10749:0.0289680194)85:0.0023924905)94:0.0035141181,((((MT632175:0.0248014569,EU255976:0.0103464371)100:0.0114473904,(EU256032:0.0314367010,EU155275:0.0376059494)96:0.0023548794)85:0.0010748440,EU255986:0.0230942073)100:0.0026203337,((((EU482873:0.0001242456,EU781805:0.0000010034)100:0.0270808680,EU569722:0.0170104875)100:0.0067835782,EU482863:0.0405884106)74:0.0019913903,(EU256015:0.0336748870,EU781822:0.0411873571)74:0.0058224165)85:0.0010749374)63:0.0011486322)77:0.0022641087,AF511950:0.0373234809)77:0.0032257773,(EF407445:0.0311888429,(EF407433:0.0074712218,EU362896:0.0117472599)100:0.0274646792)32:0.0028229201)46:0.0010837622,(EU255994:0.0393117407,(((EF407428:0.0096192198,EU362877:0.0089345049)100:0.0295761685,EF407443:0.0447483537)75:0.0060712953,EF407411:0.0522671256)57:0.0021768304)45:0.0010739961)45:0.0010054604,(((((EU255968:0.0090357104,EU255974:0.0167158144)100:0.0098499141,(EU155354:0.0178914303,EU255953:0.0331532670)100:0.0066183717)49:0.0015578987,EU155339:0.0231898058)100:0.0050406261,EU155313:0.0524534712)75:0.0048918127,((JX463640:0.0406501402,EU781803:0.0238028170)99:0.0076549381,AF511949:0.0462402486)47:0.0027273163)18:0.0004254192)18:0.0002640329,(EU155276:0.0309689523,EU781772:0.0304195393)100:0.0110563881)46:0.0005875456,(((EU255980:0.0248208068,((EU256026:0.0270752303,EU155247:0.0356932944)87:0.0035581385,(EU781764:0.0293085746,((EU155321:0.0256130628,EF407418:0.0432311315)100:0.0047209918,FJ390394:0.0381125871)100:0.0010414733)100:0.0023447350)87:0.0019862072)100:0.0036093848,(EU155285:0.0422884854,MN628592:0.0558641268)15:0.0031490215)15:0.0004897082,(((EU255992:0.0301238420,((EU255941:0.0067330930,(EU255940:0.0048618638,EU569723:0.0026544041)100:0.0024265404)100:0.0319261589,EU256096:0.0388232430)100:0.0038545395)99:0.0017878436,EF407426:0.0356603073)95:0.0049389276,(((EU362897:0.0042645509,EF407455:0.0027106264)100:0.0310074551,EU256031:0.0378052099)98:0.0026004981,(FJ024280:0.0434106671,EU781758:0.0389977560)100:0.0055427545)100:0.0033649165)26:0.0006140991)37:0.0012492369)31:0.0002904638,((EU255988:0.0252810731,((AF271632:0.0037284639,M62321:0.0034046320)100:0.0180825448,(EU781747:0.0227506509,EU781793:0.0353021091)100:0.0059355931)56:0.0016250116)100:0.0054240417,(((AF511948:0.0295787706,EF407456:0.0286545775)100:0.0038629400,EU595698:0.0394067786)76:0.0050717258,EU781791:0.0382993142)62:0.0017985543)41:0.0010422222)16:0.0010529035,((EU482836:0.0395263360,EU255934:0.0425600082)30:0.0041453288,((EU256035:0.0385284283,(EU155271:0.0327867038,EU255956:0.0386364574)100:0.0108959833)94:0.0023157699,MW689985:0.0613218348)50:0.0018095472)15:0.0017602297)41:0.0013328407,(((EU255965:0.0286804125,((EU255981:0.0225168981,((EU362892:0.0059426734,EF407438:0.0044681639)100:0.0167702161,(EU362887:0.0135607951,EF407450:0.0029209610)100:0.0236107316)100:0.0042087762)100:0.0053684613,((EU155293:0.0288792196,EF407414:0.0556455319)78:0.0046734619,EU155312:0.0373657717)49:0.0023517693)49:0.0018681689)20:0.0008701390,((((EU781804:0.0262083506,EU482846:0.0562147834)100:0.0040437854,EU781762:0.0350884041)100:0.0025351329,(((((EU256060:0.0298410919,EU256048:0.0314722527)100:0.0030328804,(EU781756:0.0266857587,GQ149768:0.0403756758)100:0.0030523117)100:0.0027208796,EU781799:0.0410400745)100:0.0020573879,EF407444:0.0353418128)100:0.0041299477,EU781794:0.0414960470)100:0.0045097437)100:0.0029347826,((EU256050:0.0361715075,(EU255936:0.0392516901,EU482861:0.0387387049)90:0.0031436909)100:0.0035118452,EF407412:0.0499466391)88:0.0041219270)68:0.0014989893)44:0.0011232262,(((((EU255963:0.0271937419,(EU256087:0.0339433386,EU155309:0.0364206026)100:0.0043922717)100:0.0024500611,(((EU482841:0.0258692963,EU781761:0.0253816977)17:0.0021654979,(EU781760:0.0194821798,EU781782:0.0304047676)17:0.0020483570)100:0.0080377228,EU256047:0.0456660044)48:0.0019861686)47:0.0009931253,(EU155273:0.0342672256,EU781763:0.0326198197)100:0.0100518283)28:0.0004956706,((EU781800:0.0274913921,EU155287:0.0364324871)92:0.0048363351,((((((EU256097:0.0361380384,EU781813:0.0346160930)76:0.0057302241,EU155290:0.0371897111)70:0.0012529371,(((((EU862834:0.0341298757,EU155378:0.0191906583)100:0.0051521107,(EU155379:0.0022011500,EU781806:0.0015399792)100:0.0405110155)100:0.0020630121,EU781809:0.0364694473)100:0.0030962264,(KU180726:0.0425761992,KU180717:0.0405759377)100:0.0075279932)100:0.0025096132,MW689989:0.0582788010)100:0.0056173201)70:0.0012809466,(EF407451:0.0462652645,EU155216:0.0429066022)77:0.0044234710)99:0.0021348202,EU482856:0.0429251457)100:0.0007825483,EF407421:0.0453539846)75:0.0017256764)28:0.0012001785)48:0.0008112139,((((EU155246:0.0273592068,FJ390395:0.0324551638)100:0.0039029214,EU155245:0.0165108583)100:0.0044974035,(EU781786:0.0331000449,EU781798:0.0400079526)100:0.0052376275)100:0.0037080844,EU256018:0.0376242278)74:0.0038353554)48:0.0010654859)40:0.0003027174)47:0.0007169502,((EU155274:0.0366487442,(EU781802:0.0408941215,EU781819:0.0511579513)48:0.0044718781)47:0.0006494538,(EU155237:0.0363235544,JX463634:0.0506369276)98:0.0050206047)48:0.0011139123)99:0.0020204309,(((((((((((((((EU255967:0.0293005006,(EU781814:0.0232914525,JX463550:0.0286879515)53:0.0032124050)16:0.0007175311,(EU256052:0.0369148699,EU155266:0.0310018217)93:0.0032782034)16:0.0008339638,EU155311:0.0346759928)16:0.0006014504,(EU482845:0.0326157544,(EU362884:0.0003805344,EF407453:0.0006145652)100:0.0342288121)51:0.0035079105)72:0.0005201323,EF407446:0.0367655920)100:0.0014200275,(EU362876:0.0177896491,EF407432:0.0132410121)100:0.0103984554)100:0.0057518620,EU482889:0.0305742095)78:0.0040112859,(((((EU255978:0.0181853710,EU155252:0.0314406502)64:0.0019920040,(EU482862:0.0290086738,FJ181999:0.0379503051)70:0.0018270698)100:0.0111277094,EF407452:0.0484530988)46:0.0032112936,(EF407449:0.0356043556,EU781812:0.0380324220)43:0.0033963221)21:0.0007067310,((FJ410172:0.0322995869,EU155270:0.0431742567)97:0.0069238955,(EU781773:0.0320434400,EU155248:0.0354626013)90:0.0035972265)14:0.0009659273)16:0.0004675962)16:0.0003697388,((EF407437:0.0282055413,EF407422:0.0341690769)74:0.0056954036,EU256040:0.0455802987)33:0.0014756246)63:0.0011737854,(((EU155292:0.0321878607,EU256024:0.0388490193)72:0.0033136515,(EU255938:0.0353915075,EU529677:0.0353897317)47:0.0035942093)47:0.0012481013,((EU482847:0.0365008526,EU781746:0.0378958349)56:0.0032956126,(MT632156:0.0407654574,EF032883:0.0403688285)30:0.0046260504)49:0.0014186383)47:0.0013906487)39:0.0007748151,(((((EU781783:0.0207170790,EU256067:0.0353252588)99:0.0046872916,(EU256013:0.0370373217,EU482865:0.0433954939)71:0.0037592281)73:0.0017752536,(((JX463547:0.0306112221,((FJ205869:0.0006874374,EU155238:0.0010595859)100:0.0210535223,EU155241:0.0279188867)100:0.0099955903)45:0.0023690919,(EU482837:0.0324554767,EU482882:0.0431583060)20:0.0025833683)46:0.0011157959,(((((EF407440:0.0003819171,EU362907:0.0003763357)100:0.0256526788,EU155250:0.0348343030)100:0.0022492873,(EU482870:0.0261226215,EU781797:0.0328828506)100:0.0043594186)100:0.0073454762,(EU255990:0.0270884090,((((EU256095:0.0238229154,(FJ390399:0.0311768440,EU256014:0.0368783640)30:0.0020400273)24:0.0005602736,((FJ205868:0.0193954771,EU482868:0.0283351827)75:0.0027467557,((EU255998:0.0265919108,(EU256030:0.0274635353,EU862840:0.0429658203)46:0.0026763510)46:0.0010682075,(EU781811:0.0343103461,EU256003:0.0421526429)48:0.0024535384)24:0.0009316243)24:0.0013478412)51:0.0012342308,((((EU155340:0.0185177201,EU155215:0.0444206549)74:0.0030543496,((EU781815:0.0242864167,(EU256027:0.0283016574,EU256038:0.0361359566)80:0.0030448682)64:0.0009972402,EU482887:0.0276400887)80:0.0017236500)28:0.0006950915,((EU256012:0.0190029066,EU155239:0.0268928217)89:0.0029138072,EU482864:0.0351423797)29:0.0007943964)33:0.0007732386,((EU255932:0.0232486173,EU482866:0.0363423573)41:0.0016011640,EF407425:0.0303924752)39:0.0007042698)33:0.0005551309)36:0.0009691458,EU256037:0.0321731056)81:0.0024516956)100:0.0083792181)32:0.0009115326,((EU255997:0.0318851998,FJ024276:0.0392580204)99:0.0085180047,EU255942:0.0463011628)30:0.0017684410)75:0.0009372285)48:0.0020413159)47:0.0010669120,((EU482852:0.0267721628,((EU155342:0.0209504768,EU781754:0.0313952147)100:0.0020389411,EU239716:0.0515057968)100:0.0012107655)100:0.0067994583,((EF621489:0.0294350250,EU781755:0.0374573317)75:0.0048103858,EF407423:0.0349641460)27:0.0008726311)38:0.0013324570)26:0.0003077412,((EU255931:0.0261649849,EU781751:0.0245177032)69:0.0058425505,(EU781777:0.0417437147,EU256105:0.0674304706)38:0.0042159343)38:0.0013523852)26:0.0003436898)34:0.0007250088,(((((EU781784:0.0297165608,EU256051:0.0350386301)46:0.0058657068,(EU781770:0.0357138910,EU482838:0.0363766539)38:0.0030371765)34:0.0005829511,((EU155236:0.0377846126,EF407454:0.0431991768)58:0.0046961653,EU256002:0.0483611049)55:0.0021464289)47:0.0006805749,(((EU255977:0.0219300935,EU155244:0.0252881685)100:0.0077357131,EF407447:0.0543482653)70:0.0019137121,(((((((EU255969:0.0186953422,EU482876:0.0333144481)24:0.0013313470,EU155291:0.0271895558)24:0.0002125184,(EU234065:0.0133859054,(EU781823:0.0318204669,EU862823:0.0454601982)28:0.0019489185)24:0.0006747468)49:0.0010172409,((((EU255979:0.0101905276,EU255983:0.0136698714)100:0.0055198203,EU781821:0.0353229915)65:0.0005748052,(EU255973:0.0170958511,EU256039:0.0304718900)99:0.0034963564)59:0.0012404287,(((EU256010:0.0252372945,FJ024278:0.0289817858)56:0.0017535213,EU155296:0.0356260919)74:0.0009572582,(EU482884:0.0325181394,EU256043:0.0424503487)75:0.0033813066)37:0.0004758762)36:0.0002347054)38:0.0002867573,((((AF290978:0.0113758857,(((M67463:0.0104446743,(AF011751:0.0008084323,AF011753:0.0017424704)100:0.0005193234)100:0.0011920642,AF011752:0.0068780126)92:0.0018099720,NC_004102:0.0009303456)92:0.0011916437)100:0.0103302722,(EU862839:0.0247251141,(EU255991:0.0251947862,(EU781801:0.0302447976,KX621444:0.0316150374)56:0.0026642010)39:0.0004424341)48:0.0005401991)48:0.0008986996,(EU155338:0.0165017382,(EU255975:0.0190696635,(KM043273:0.0007554317,KM043272:0.0002255573)100:0.0285259872)62:0.0013476922)42:0.0013898001)40:0.0004469503,(((JX463627:0.0154794766,EU155343:0.0200611895)76:0.0020457202,(EU256028:0.0247771802,(EU155320:0.0290247470,EU239715:0.0333840970)46:0.0014996016)27:0.0008751373)26:0.0008981267,((EU155288:0.0284809500,FJ182001:0.0307911351)97:0.0028481168,(EU256036:0.0346324361,EU256009:0.0453331798)25:0.0020700532)25:0.0004963668)43:0.0002771245)40:0.0008046333)92:0.0022111113,EU255985:0.0225554119)100:0.0041731365,FJ024281:0.0421885722)45:0.0025041054)49:0.0021736164)37:0.0007068001,((((MW690020:0.0039947084,MW690015:0.0135575640)100:0.0181154788,EU687194:0.0314290277)100:0.0092504864,(EU256104:0.0360736180,(EU781785:0.0340664016,JX463599:0.0340481567)100:0.0033279886)75:0.0008301226)100:0.0075778177,(EU781768:0.0422319427,(((FJ024275:0.0342422771,EU256019:0.0351377584)97:0.0056992740,(EU256020:0.0286306884,EU529680:0.0317224105)100:0.0080061537)97:0.0011559973,FJ024087:0.0381324015)100:0.0027931778)100:0.0070456903)32:0.0010320410)24:0.0003516918)25:0.0004706021,((((EU482850:0.0294722353,(EU362898:0.0102671924,EF407442:0.0115869261)100:0.0211618273)79:0.0024542011,(EU256011:0.0348973163,EU250017:0.0389140226)71:0.0055769960)30:0.0015813941,(EU255935:0.0338730021,EU155249:0.0418509934)54:0.0035746273)18:0.0011796880,EU781820:0.0347837857)45:0.0015431018)35:0.0008527636,((((((EU260396:0.0221134317,EU781774:0.0325462247)90:0.0018722480,EU482878:0.0248263815)99:0.0015383958,((EU155267:0.0247866576,EU155251:0.0267326928)100:0.0031134756,EF407441:0.0352432875)99:0.0008175410)99:0.0041810814,EU482843:0.0298124811)100:0.0050858391,EU256041:0.0382239024)23:0.0007074847,((EU155344:0.0207608461,(MT632192:0.0337814973,EU256070:0.0284439236)100:0.0094344276)100:0.0110399765,((EU256008:0.0247901679,EU256033:0.0449973225)100:0.0122272772,(JX463616:0.0023578058,JX463563:0.0002632439)100:0.0411432468)73:0.0014994272)73:0.0025634526)25:0.0006686925)44:0.0008556408,((EU256044:0.0351108738,EU155310:0.0406066365)45:0.0042952906,(EU256017:0.0440215168,MW690011:0.0801675554)45:0.0046677372)43:0.0009004010)74:0.0014706008)74:0.0011166803,(EU781776:0.0300744346,(((EU256094:0.0262458339,EU155286:0.0219743906)100:0.0026912798,FJ205867:0.0332991791)93:0.0028047574,(EU529679:0.0308735610,EU155299:0.0531640985)93:0.0036524004)100:0.0097344780)79:0.0016190576)99:0.0033283555,(EU256058:0.0338585501,EU482848:0.0419589653)74:0.0112796609)65:0.0022473659,(MW689946:0.0476974427,(MW689963:0.0395244256,MW689945:0.0702247085)100:0.0344799199)75:0.0178672295)62:0.0032843479,(((EU155298:0.0304278078,EU781775:0.0247302507)99:0.0063300805,(((EU781769:0.0264957723,HQ850290:0.0235881152)99:0.0043905897,(EU781792:0.0105204129,EU781766:0.0080415959)100:0.0284024996)94:0.0012690754,EU155297:0.0298467067)71:0.0008389170)77:0.0036832290,EU155278:0.0355190291)100:0.0140597861)31:0.0003771042,((((((((((KU180720:0.0350351746,MW689982:0.0302343478)57:0.0028675235,((EU256074:0.0265666329,MW689957:0.0326146193)49:0.0018424344,(KU180727:0.0377498756,KU180710:0.0452095422)91:0.0051495609)51:0.0012860067)53:0.0009561483,EU155380:0.0369133873)100:0.0051808086,EU482857:0.0496895361)100:0.0040836196,(EF032886:0.0309703868,(EU781789:0.0330213443,EU256106:0.0491391394)98:0.0022875451)100:0.0047377867)100:0.0048067505,EU256005:0.0369644404)88:0.0019370797,(EU155272:0.0338015254,EU781787:0.0400391062)100:0.0123563960)64:0.0011015220,(EF407457:0.0357045478,(((JX463574:0.0297296666,(EU255933:0.0304869380,EU362895:0.0423626806)100:0.0070384618)100:0.0079120308,(EU687193:0.0297810282,EU781750:0.0359432813)41:0.0022017837)17:0.0006686607,(((EU234063:0.0292263016,KC844049:0.0591197895)84:0.0035167807,(EU781748:0.0370074309,(EU781749:0.0291350138,EU256068:0.0405018862)100:0.0021401732)100:0.0096971672)27:0.0005092939,((EU781780:0.0365183746,EU256057:0.0447926015)94:0.0032977304,EU862838:0.0375128715)31:0.0020458143)35:0.0021740306)88:0.0016473782)100:0.0030268251)64:0.0015113017,((EU255993:0.0290118864,EU529676:0.0349495732)100:0.0077431565,EU256056:0.0298070599)64:0.0059678064)64:0.0031715622,KU180714:0.0472668677)74:0.0116479389)70:0.0079231460,EU155284:0.0571815186)69:0.0039231528)60:0.0088162962,EU256055:0.0523448898)100:0.0474956018,((KJ439775:0.1101971602,KJ439781:0.1286597663)100:0.0675653100,((KJ439773:0.1664138608,(KJ439774:0.1061070891,KJ439777:0.1264787892)100:0.0463441009)100:0.0176971549,((KJ439778:0.0893380490,KJ439782:0.1135385644)100:0.0741512809,KJ439780:0.1918439591)100:0.0152095199)100:0.0184459674)100:0.0536465940)75:0.0200339519,(MN164854:0.1660248017,MW689962:0.1739933024)100:0.0291286222)74:0.0176873348,(((MW690009:0.0843096409,MW689995:0.1036086803)100:0.0405101092,((MN164868:0.1204516533,(MN164851:0.1060023314,MN164855:0.0480713660)100:0.0750249392)99:0.0211723986,MN164853:0.0958805549)100:0.0341390661)99:0.0195894191,MW690001:0.1663900838)99:0.0270734989)74:0.0295467755,(MW689988:0.1322926777,((MW689980:0.0109413175,(MN164845:0.0211454391,MN164847:0.0282593285)100:0.0044041314)100:0.0356175315,MN164846:0.0222190300)100:0.0820238429)100:0.0268727934)14:0.0129715624,((MN164867:0.0349715233,MW689981:0.0298477368)100:0.1005222261,(MN164872:0.0514239165,MN164852:0.0203656749)100:0.1521859173)14:0.0114032537)99:0.0576959668,(((((((E08443:0.0001220994,D14853:0.0000027683)100:0.0388469773,(AY051292:0.0308578520,AY651061:0.0905186090)100:0.0232301672)42:0.0047875332,KJ439767:0.0526132396)43:0.0073775024,KC844047:0.0463433260)100:0.1450418026,MW690013:0.1768701539)100:0.0308071640,(MH885469:0.0685318499,KJ439779:0.0397168164)100:0.1590742867)94:0.0194657961,(MZ541884:0.0114777544,MZ541883:0.0107807806)100:0.2453528980)100:0.0169770192)100:0.0477009558,(((((((((MN164864:0.0067253150,MN164865:0.0021244090)100:0.0425791019,MW689983:0.0483616038)100:0.0112050136,KC248193:0.0463371060)19:0.0034371434,((KC248196:0.0464128167,(MN164860:0.0000029924,MN164861:0.0003730293)100:0.0520400320)99:0.0058991422,(MN164843:0.0098592282,MN164844:0.0067177731)100:0.0501217439)15:0.0029008059)41:0.0058322276,MW689964:0.0538352139)48:0.0108395167,KC248197:0.0356459753)100:0.0868567848,KJ439776:0.1325621530)100:0.0547610137,KC248195:0.1954379164)100:0.1161165355,(((((MN164866:0.0139402786,MN164875:0.0047440105)100:0.0023551319,MW690010:0.0008832897)100:0.0594080169,KJ439769:0.0514649034)100:0.0165093244,KC248194:0.0503848340)100:0.1037853715,((((((MN164869:0.0502951486,KJ439770:0.0371873748)97:0.0055627370,((MN977327:0.0006665480,MN782311:0.0006069236)100:0.0523792343,LC650200:0.0202094062)100:0.0095568471)89:0.0026282560,((MW690007:0.0136027324,MW690008:0.1283533291)50:0.0307725151,MW689984:0.0597847469)39:0.0032689630)40:0.0059728176,MW689978:0.0462754049)46:0.0051601942,MW690012:0.0515654144)49:0.0201902011,AM910652:0.0439691818)100:0.1039566147)100:0.1411836535)15:0.0449948308)14:0.0248363961)14:0.0408407381,MW689975:0.2372503746)100:0.2214724165,(((((((FJ462431:0.1079148431,FJ839869:0.1380287923)100:0.0916402908,(((EU392170:0.0596577795,MH477424:0.0592172733)48:0.0080924617,(EU392174:0.0574885456,EU392169:0.0550146959)77:0.0084809569)47:0.0156835594,EU392175:0.0450662749)100:0.1640236763)100:0.0283452596,(((((((FJ462437:0.0310417656,KC844045:0.0228920195)100:0.0026340892,DQ516083:0.0581640063)93:0.0022170430,KU180715:0.0276649753)56:0.0026301090,EU392172:0.0240813345)100:0.0234761070,KM587625:0.0535703659)100:0.0131221947,DQ418786:0.0314911780)100:0.1495803993,((JX227972:0.0570826394,JX227961:0.0505910953)100:0.0131211188,FJ462433:0.0458940741)100:0.1623019186)47:0.0242525968)32:0.0083468372,(((FJ462436:0.1119174756,(JF735135:0.1102956699,((((((((KM043282:0.0017346592,(KM043283:0.0003664459,KM043284:0.0004779120)100:0.0018104037)100:0.0427491702,DQ418782:0.0329760017)100:0.0113760762,((((DQ418783:0.0234276846,DQ418788:0.0328821788)98:0.0025745549,DQ418789:0.0339934985)100:0.0028369033,(DQ418787:0.0334395359,DQ516084:0.0410772135)98:0.0023540451)100:0.0083443530,(DQ418784:0.0444995469,KM587624:0.0528727440)98:0.0045177271)98:0.0034220976)100:0.0217632974,JF735137:0.0601411411)100:0.0063525334,(((MW531222:0.0044112034,(GU814265:0.0000010034,Y11604:0.0192610033)100:0.0003080801)100:0.0534495607,KY283130:0.0601797705)40:0.0049552683,(MN977328:0.0545653705,AB795432:0.0571317727)28:0.0038497696)100:0.0152970018)90:0.0040159488,MN782309:0.0704530677)97:0.0106222341,MH119606:0.0595573957)100:0.0649619437,KU180713:0.1226902695)100:0.0274124017)100:0.0165929084)100:0.0654359424,(JF735136:0.0789223617,MH742368:0.0631844381)100:0.1589351926)57:0.0215125801,(((((((((JF735128:0.0475612842,JF735133:0.0525790319)86:0.0089230873,(JX227959:0.0408734511,JX227960:0.0445897361)100:0.0099597426)86:0.0075589217,MH742367:0.0422934688)100:0.0501926533,(MH742365:0.0349383924,MH742369:0.0309756640)100:0.0401153862)100:0.0437217292,JF735129:0.1265807683)100:0.0170827002,((MH742360:0.0865844564,((MH742362:0.0511094163,MH742363:0.0598222227)100:0.0277250969,FJ462434:0.0525251361)100:0.0150929566)100:0.0476677420,MH742366:0.1087469252)100:0.0242548742)100:0.0347820645,(JF735131:0.1533706052,JF735130:0.1993437497)46:0.0176837901)46:0.0115602940,(FJ839870:0.0350196063,(JX227958:0.0554438763,JX227957:0.0634491171)100:0.0174273157)100:0.1141347836)100:0.0411358265,((FJ462441:0.0617242311,JX227970:0.0672071535)100:0.1374204089,JF735132:0.2064172897)80:0.0244828353)79:0.0108038772)54:0.0111874327)32:0.0114645294,(FJ462440:0.0503078443,((JX227979:0.0503127195,JX227977:0.0581008059)100:0.0068681071,JX227978:0.0537668489)59:0.0113072853)100:0.1665414734)100:0.0590771040,((((JF735127:0.1254972025,JF735134:0.1042783575)100:0.0543159052,FJ462435:0.1652515011)100:0.0199586744,JF735138:0.1763594122)100:0.0254048910,(FJ025854:0.1629165528,(FJ025855:0.0248276907,FJ025856:0.0339124726)100:0.1412266301)100:0.0305599673)100:0.0863993756)75:0.0219718598,(((((FJ462432:0.0519576336,JX227971:0.0489335141)100:0.0633968406,JX227963:0.1060510977)100:0.0605835864,(((EU392171:0.0556739105,FJ462438:0.0541831810)91:0.0059019821,(((MH742361:0.0609467194,MH742370:0.0472036365)100:0.0073715724,MH742371:0.0519254583)83:0.0061090095,MH742364:0.0698248197)83:0.0094433115)73:0.0118415325,EU392173:0.0540978293)100:0.1241950727)100:0.0404298987,(FJ462439:0.0504741264,(JX227976:0.0527298369,JX227962:0.0424321141)100:0.0225342103)100:0.1555265876)99:0.0162992601,JX227964:0.1830625267)100:0.0288396875)100:0.2866138020)100:0.0844849228,((((((((((((((((KU180723:0.0606587265,KM349851:0.0572619005)100:0.0108002681,KY620342:0.0715201542)86:0.0021572997,(((AB661430:0.0370297747,KY620338:0.0390583772)100:0.0151020811,(KY620339:0.0575538094,KY620340:0.0639683976)88:0.0053441361)51:0.0007270232,(KY620336:0.0543920298,(KY620337:0.0495877123,KY620335:0.0595625300)76:0.0050699529)65:0.0031669826)99:0.0055077965)100:0.0047809821,KY620359:0.0790129773)57:0.0029003044,(((AY232732:0.0089105907,AY232733:0.0074636110)100:0.0476271789,((AB661411:0.0451589125,AB661413:0.0561129174)100:0.0038883425,(AB661423:0.0453356720,AB559564:0.0547606919)100:0.0054927507)100:0.0076048904)84:0.0020107074,(((((((AB661427:0.0435899965,((AB661374:0.0440797577,AB661405:0.0398778624)99:0.0057036663,AB661404:0.0706676373)73:0.0033947428)69:0.0024198036,(AB661422:0.0470369819,AB661431:0.0569369053)58:0.0061255016)42:0.0008750578,(((((D10988:0.0020678593,JQ745651:0.0030903493)100:0.0331739343,AB661412:0.0780049993)100:0.0053647380,AB661389:0.0417068766)75:0.0026086089,AB661424:0.0514463252)75:0.0042944991,(AB661385:0.0515740236,AB661407:0.0530005216)93:0.0049807410)27:0.0014645947)26:0.0008628954,((AY232744:0.0022237746,AY232745:0.0048758054)100:0.0360727453,(AB661417:0.0460706347,AB661383:0.0486542373)73:0.0066513770)37:0.0016078523)25:0.0015885371,((((AF238486:0.0367142432,AB661416:0.0564608936)38:0.0038122186,((((AY232734:0.0018062591,AY232735:0.0044179893)100:0.0259363114,AB661380:0.0411210558)100:0.0083879198,((AY232740:0.0018102939,AY232741:0.0163772038)100:0.0120876036,(AY232748:0.0022285743,AY232749:0.0048630175)100:0.0263489123)100:0.0118328663)92:0.0027317643,(((AB661425:0.0381020816,(AB661392:0.0444790447,AB030907:0.0482830849)24:0.0046585807)24:0.0015728727,(AB661402:0.0395014986,AB661401:0.0496482557)25:0.0039925135)24:0.0009233193,(AB661379:0.0500727535,((AB661378:0.0476789187,AB661394:0.0534728408)95:0.0033110135,(AB661381:0.0296959737,AB661398:0.0373089251)100:0.0161597228)100:0.0099235266)30:0.0025037209)21:0.0005083754)24:0.0007353464)24:0.0002381611,((((AB661377:0.0280347951,AB661414:0.0244994866)100:0.0177241739,((AB661432:0.0292131314,AB661395:0.0191942639)100:0.0227293324,AB661400:0.0411089112)100:0.0078406061)90:0.0035541913,(AB661390:0.0489940695,AB661391:0.0517070338)27:0.0043080269)26:0.0007269537,(AB661376:0.0357850858,(AB661418:0.0267699620,AB661399:0.0344961181)100:0.0034056144)100:0.0156634688)24:0.0009575325)26:0.0006489503,((((((AY232738:0.0084392321,AY232739:0.0098370874)100:0.0240065560,AB661384:0.0637919438)37:0.0028809910,AB661421:0.0486776521)28:0.0025340135,((AB661420:0.0389911800,AB661386:0.0492432102)48:0.0051422309,((AB661410:0.0426905400,AB661426:0.0650323322)93:0.0046651986,AB661373:0.0571462835)44:0.0023739403)14:0.0010227836)14:0.0003960191,(((AB661393:0.0353311985,AB661388:0.0661144865)83:0.0045813455,(AY232730:0.0020636742,AY232731:0.0034230588)100:0.0412703198)51:0.0018018111,((AY232742:0.0016071989,AY232743:0.0032603786)100:0.0404461405,(AB661409:0.0429653656,AB661387:0.0517834185)38:0.0032617317)45:0.0011070730)15:0.0013290586)47:0.0006701157,((AB661397:0.0481270264,AB661403:0.0564977330)48:0.0049451157,(AB661406:0.0751392534,AB661375:0.0603590401)74:0.0063977096)46:0.0019302405)32:0.0005893948)40:0.0012938647)25:0.0024551177,(AY232736:0.0016588591,AY232737:0.0040882616)100:0.0359949295)100:0.0097610395,KY620360:0.0761652199)99:0.0066465797)81:0.0012544843)58:0.0015318135,(((((((KU180729:0.0461816296,(KY620344:0.0391289232,KY620345:0.0395740074)98:0.0038868802)100:0.0072322133,(KY620343:0.0462114958,KM587618:0.0329089689)100:0.0035682898)100:0.0053347087,KY620346:0.0505743952)100:0.0157987624,((KC197226:0.0496580719,(((MT995336:0.0004500946,(MT995338:0.0046755861,MT995340:0.0084019987)100:0.0033523205)100:0.0045960233,MT995337:0.0041541838)100:0.0019926962,MT995339:0.0018801963)100:0.0215894596)100:0.0035257091,(((MT995311:0.0007241148,MT995315:0.0008531533)100:0.0021893600,MT995313:0.0000026625)100:0.0015854659,MT995312:0.0009626962)100:0.0323881362)100:0.0126741419)100:0.0095298768,((KY620352:0.0142735672,KY620353:0.0016891587)100:0.0612445815,KY620358:0.0701270239)44:0.0062949043)48:0.0022729820,((((AY232746:0.0038074204,AY232747:0.0077282497)100:0.0371002037,(AB661415:0.0467683839,AB661382:0.0384000674)100:0.0195691511)100:0.0138966288,((AB661408:0.0499646387,AB661419:0.0455887502)100:0.0112434140,(KY620354:0.0444300059,KM587617:0.0368476185)100:0.0211351854)100:0.0033555528)99:0.0023926166,KY620361:0.0915468643)15:0.0017743339)15:0.0011207200,(KY620341:0.0581202609,(KY620355:0.0617041718,KY620356:0.0626078812)100:0.0146327992)56:0.0043780393)58:0.0016473742)65:0.0037447181,((((KU180730:0.0300930525,KY620348:0.0423071777)93:0.0042362963,KY620347:0.0453467599)90:0.0026307224,(KY620350:0.0446874006,KY620349:0.0467821781)97:0.0082652684)100:0.0174731380,KY620351:0.0535003309)94:0.0109907184)60:0.0074420441,KC844048:0.0597207409)64:0.0174760047,KY620357:0.0512492686)100:0.1776096127,KC197238:0.2192589738)100:0.0676236148,((((((((((((AY746460:0.0713218433,AB047641:0.0487272009)100:0.0062193713,(D00944:0.0229342033,NC_009823:0.0268280102)100:0.0240154624)100:0.0110807741,KY620327:0.0745902434)46:0.0024331894,(((AF169002:0.0482956397,AB047643:0.0761772836)74:0.0065956393,((((AF169003:0.0443869694,AF169004:0.0356661978)97:0.0065968566,AF238484:0.0454746721)59:0.0029955501,((((AF238481:0.0402502099,AF238485:0.0522754828)72:0.0041690549,(AB047644:0.0484036910,AB047640:0.0529280467)72:0.0049719603)44:0.0008357231,((AB047645:0.0409853102,AB047642:0.0615219487)55:0.0028149066,MN712203:0.0780550894)46:0.0019822726)64:0.0014100352,AF238482:0.0445695347)99:0.0033915101)58:0.0012082388,(AF169005:0.0451107789,AF238483:0.0531338272)58:0.0038634885)100:0.0076049870)74:0.0032742485,(((KM587616:0.0465716130,((KY620325:0.0603933647,KY620326:0.0574137604)41:0.0042737631,KY620324:0.0582458784)100:0.0058356294)100:0.0207154757,(((KY620314:0.0411103399,(KY620315:0.0464175064,KY620316:0.0469811453)100:0.0064424419)100:0.0224115099,KY620319:0.0666186630)55:0.0036860664,(KY620320:0.0673321252,(KY620321:0.0077286944,KY620322:0.0462469415)100:0.0567134330)55:0.0065992156)100:0.0042553681)100:0.0043916569,(((KY620317:0.0075633964,KY620318:0.0098838963)100:0.0512827245,KY620328:0.0814341145)98:0.0069342437,(KY620313:0.0665161432,KY620323:0.0697361411)98:0.0100977539)100:0.0074506044)100:0.0071309605)70:0.0023423074)22:0.0032249476,((((((((HQ639938:0.0047581338,(HQ639945:0.0000953390,HQ639944:0.0466235101)100:0.0010827315)100:0.0196332446,HQ639939:0.0001325644)100:0.0105169895,AB047639:0.0000022821)100:0.0000027990,KF268446:0.0053511553)100:0.0225987678,(KC967479:0.0500761549,((KC967478:0.0172071649,(KC967477:0.0181133361,FJ230882:0.0206999254)100:0.0073673817)100:0.0470917593,(((EU363761:0.0517009394,(FJ230881:0.0282696504,HM049503:0.0351540947)100:0.0386031691)100:0.0349473805,FJ230883:0.0951682904)100:0.0272827756,FJ230884:0.0800045095)100:0.0438784671)100:0.0244712553)100:0.0380750170)100:0.0075522205,KC967476:0.0201260900)100:0.0155820183,(MG406987:0.0512212169,MG406988:0.0237835896)100:0.0497060268)100:0.0430658875,HQ639943:0.0883096204)49:0.0138693836)21:0.0043189615,((KF676351:0.0017253363,KF676352:0.0106461667)100:0.0134698310,KC844043:0.0399043857)100:0.0356111295)47:0.0114444295,((AB690460:0.0252342771,AB690461:0.0398265954)100:0.0461877662,KP721475:0.6083107549)49:0.0126366302)100:0.1662439309,((JF735111:0.0437570786,((JX227967:0.0498774900,KY620329:0.0638162176)100:0.0062370345,JX227968:0.0589292918)100:0.0098361177)100:0.1416839966,((JF735112:0.1474967151,JF735119:0.1535545240)89:0.0194887075,MH477423:0.1404564494)100:0.0525967570)100:0.0220603459)72:0.0104611981,(JF735116:0.1913434484,((JF735118:0.1561129963,((AB031663:0.0627973477,JX227953:0.0729030505)100:0.0214865016,KC197234:0.0636429721)100:0.0941197501)100:0.0222086793,FN666428:0.1587908645)100:0.0511506451)74:0.0187073167)97:0.0136624014,(((((KC197227:0.0867345567,((((KY620331:0.0780342630,KY620332:0.0636578382)100:0.0085986689,(JX227966:0.0096756169,JX227965:0.0066096002)100:0.0671209175)100:0.0092901886,(((KM587619:0.0432071314,KY620333:0.0768009941)94:0.0040675928,MN712204:0.0656684568)96:0.0055694789,JX227951:0.0771511738)78:0.0063198773)55:0.0034519868,D50409:0.0731191176)52:0.0035768638)82:0.0062539119,((KY620330:0.0681558877,KC197228:0.0586778531)100:0.0120289175,KM587620:0.0756619504)100:0.0105413597)83:0.0148891373,KY620334:0.0675794334)100:0.1191476821,JF735115:0.1905486810)99:0.0228728807,(((((JF735114:0.1225575368,(KC844042:0.0735632075,KC844050:0.0635963839)100:0.0862449875)100:0.0546110276,((MW041299:0.0655631843,MW041297:0.0528023571)100:0.0180900928,MW041298:0.0696626253)100:0.1430628859)76:0.0136615440,(JF735117:0.1667816323,JF735120:0.2044541608)76:0.0220890916)87:0.0104770687,((((KC197232:0.0637397408,KC197233:0.0639336863)100:0.0201115235,HM777359:0.0659725535)82:0.0057174792,KM587621:0.0784467677)75:0.0071428617,JF735113:0.0730448425)100:0.1407316072)86:0.0082157051,((KC197231:0.0630452738,KC197229:0.0584151186)100:0.0220965568,KC197230:0.0650780836)100:0.1428919598)99:0.0078462425)100:0.0226504432)100:0.0734747550,(KC197239:0.1803975433,JF735110:0.1798224622)100:0.1046304747)100:0.0327455507,KC197237:0.2806695587)26:0.0175184580)36:0.0367839779,KC197236:0.2451451740)100:0.1675799805,(KC197240:0.0555864722,KC197235:0.0554325160)100:0.3381562714)100:0.3392711330,((((MH940291:0.2308672650,EF108306:0.2003865091)100:0.3737333121,KX172138:0.5410602244)86:0.1069913559,KU861171:0.5710083738)100:0.1129191855,(((JQ434001:0.0414288828,JQ434003:0.0476976142)100:0.0887488914,JQ434004:0.1126669992)100:0.0512991322,(JQ434002:0.0957066941,JQ434008:0.0722577103)100:0.0325475069)100:4.7219284520)95:0.1325192192)92:0.0781672716,((((((((((KY620559:0.0432115965,MZ327799:0.0366040481)96:0.0063302715,MZ327794:0.0425897506)97:0.0097792199,OM896949:0.0480240586)22:0.0028089889,(((ON758750:0.0260750215,MZ327750:0.0253393991)75:0.0109655040,(ON758726:0.0336601794,OQ607661:0.0877170676)47:0.0056319377)46:0.0128040014,(MZ327754:0.0427243729,MZ327773:0.0456031986)43:0.0057488060)17:0.0022343817)32:0.0013314359,(MZ327781:0.0499091091,MZ327730:0.0481528327)25:0.0055270756)25:0.0009616025,(((((ON758743:0.0190576812,MZ327786:0.0254266599)59:0.0133246771,MZ327759:0.0408380315)56:0.0056199150,((((OQ607663:0.0067700261,MZ327783:0.0343403077)48:0.0178108941,MZ327789:0.0535764338)26:0.0049364905,MZ327745:0.0451142336)25:0.0037702619,((MZ327756:0.0401319651,MZ327757:0.0425213210)99:0.0068882164,MZ327779:0.0564339041)83:0.0022393921)26:0.0020036525)26:0.0010317516,((MZ327764:0.0454892492,MZ327780:0.0477734990)73:0.0050786446,MZ327772:0.0542891753)26:0.0022213991)75:0.0080518179,(MZ327748:0.0423763911,((((OM896945:0.0153956264,OM896978:0.0183914187)58:0.0015835796,(((OM896971:0.0084963258,OM896961:0.0179975676)98:0.0011645946,OM896980:0.0164771026)50:0.0005476472,(OM896962:0.0189760393,OM896955:0.0209276841)35:0.0012154953)15:0.0000025880)100:0.0022858805,(OM896969:0.0204095725,OM896953:0.0236852626)93:0.0022331238)93:0.0007175377,((OM896947:0.0154703709,OM896954:0.0084865461)81:0.0006678308,((OM896963:0.0159325294,(OM896973:0.0068971587,OM896979:0.0045537772)100:0.0126817584)91:0.0010690201,OM896959:0.0171025794)97:0.0012818945)80:0.0016007226)98:0.0256690752)82:0.0070216657)72:0.0050222980)26:0.0044912851,MZ327738:0.0436332887)44:0.0147703719,MZ327796:0.0215593790)99:0.1890953037,OM896927:0.2405450330)100:0.1995229689,((((((((KC155254:0.0375208780,(EU862828:0.0264520989,EU862832:0.0461743672)93:0.0053885195)100:0.0058502669,(MZ327751:0.0487072839,EU862831:0.0414836203)100:0.0120990451)100:0.0330547290,(EU862836:0.0423269109,MZ327746:0.0503354700)100:0.0076249681)75:0.0087385308,MZ327790:0.0411301126)75:0.0104634743,MZ327798:0.0244434246)100:0.0983586542,MZ327743:0.0195132122)100:0.1308554914,(MK468931:0.0557545393,(MZ327769:0.0451747990,(MZ327774:0.0609298764,MZ327775:0.0580924847)96:0.0201508375)96:0.0315146419)100:0.0953350493)100:0.3334070340,((((((((((((((((MK468926:0.0338412788,MK469008:0.0401295010)39:0.0064926303,((MK468927:0.0295941071,MK468999:0.0352206429)61:0.0092832656,MK468988:0.0390000348)24:0.0030814362)19:0.0000024051,MK469019:0.0572595996)26:0.0000027446,(MK468985:0.0412299355,MK469010:0.0485681511)22:0.0039490811)37:0.0244139289,((MK468928:0.0333227576,MK468989:0.0263704702)86:0.0213366205,MK468993:0.0488435879)29:0.0025319382)32:0.0028599259,MK469005:0.0251594543)19:0.0019811653,(MK468991:0.0296470889,MK468996:0.0453178608)33:0.0064919175)15:0.0014415873,(MK469012:0.0259773072,MK469002:0.0413169246)28:0.0038043044)15:0.0000021946,(((MK469003:0.0346595619,MK469009:0.0432214547)24:0.0018917871,((MK469024:0.0370909552,MK468990:0.0286703431)58:0.0078750512,(MK469013:0.0482347631,MK469001:0.0261129708)75:0.0136620772)24:0.0047903402)46:0.0029305822,(MK469017:0.0352493254,MK469018:0.0349962503)45:0.0067338204)40:0.0025870403)45:0.0068499632,(MK468986:0.0198960363,MK469015:0.0149392807)99:0.0098283955)45:0.0033410773,MK468987:0.0480698963)45:0.0085351143,(MK469016:0.0318634516,MK469023:0.0193589271)29:0.0031117975)31:0.0119580778,MK468995:0.0410975037)100:0.2097822470,(MK468973:0.0314862619,(((MK468967:0.0236822046,MK468971:0.0274346083)100:0.0078745814,((MK468983:0.0000023259,MK468984:0.0013715368)100:0.0017888305,MK468978:0.0150863565)100:0.0166833036)93:0.0073481357,MK468974:0.0233328359)99:0.0215139698)100:0.1322563518)100:0.0897167244,MK468945:0.4317666869)100:0.1923913529,(MK468935:0.0302183156,(MZ327784:0.0445486686,MZ327755:0.0632658566)91:0.0313961451)100:0.9362534470)99:0.1474714553)100:0.2263044891)100:10.0177166800)98:0.0812010707,(((((((((((((((((((((((MK327986:0.0346159054,KJ678783:0.0344756177)92:0.0051130849,MZ161154:0.0234462578)19:0.0004389169,HQ912954:0.0208569024)16:0.0004935533,(KJ678748:0.0038997067,KJ678750:0.0037595483)100:0.0102832929)14:0.0002995850,KJ678758:0.0116590655)25:0.0002841127,(KJ678766:0.0100412087,((KJ678749:0.0021490637,KJ678751:0.0016253689)100:0.0098583054,MZ161145:0.0179848073)29:0.0014905242)25:0.0004044187)100:0.0046580400,(KJ678771:0.0111192517,KJ678754:0.0176403014)91:0.0024471928)100:0.0071419701,MT185686:0.0382351946)100:0.0117466760,KJ678760:0.0308279268)30:0.0006191894,(KJ678747:0.0264402022,(KJ678759:0.0131252731,KJ678782:0.0175130289)100:0.0178487287)46:0.0018797198)30:0.0008862472,((((DQ480513:0.0230747574,DQ480512:0.0306450037)100:0.0044124147,(DQ480515:0.0237013532,DQ480514:0.0304801642)100:0.0039351422)97:0.0011085284,(((DQ480519:0.0205018906,DQ480518:0.0316216495)99:0.0073765495,(AY859526:0.0251826137,Y12083:0.0356005282)39:0.0010751433)34:0.0003467581,(KJ678815:0.0316607656,KJ678764:0.0320516828)30:0.0016167319)29:0.0005431985)29:0.0008801807,(((((DQ480520:0.0261302304,DQ480523:0.0339422575)44:0.0021374853,(DQ480517:0.0281008094,KJ678765:0.0254756509)98:0.0045577574)26:0.0006385763,KJ678781:0.0352899353)26:0.0004895801,((DQ480521:0.0238426309,DQ480522:0.0282165552)100:0.0022464518,KJ678756:0.0414702826)63:0.0019849543)31:0.0016122293,(DQ480516:0.0303376287,(((KJ678753:0.0158439345,(KJ678757:0.0147530942,((KJ678761:0.0163058036,KJ678785:0.0152486611)91:0.0007826788,KC844038:0.0283519101)97:0.0003386722)65:0.0007818231)65:0.0008946025,(HQ912955:0.0166209124,MH155319:0.0300161842)72:0.0024143493)72:0.0017717020,KC844037:0.0323745830)100:0.0143324932)63:0.0010583895)16:0.0004917666)30:0.0001819219)47:0.0016489970,(((((KJ678745:0.0019090187,KJ678744:0.0027853085)100:0.0142054846,KJ678816:0.0215662564)100:0.0065579821,(KJ678784:0.0109382756,KJ678746:0.0125791886)100:0.0008257938)100:0.0169987575,MZ161156:0.0369228339)57:0.0019750105,((((MG717925:0.0002447271,MG717926:0.0000010034)100:0.0001880898,MG717927:0.0026919222)100:0.0170016762,MK468949:0.0760773443)37:0.0024448142,(((KJ678762:0.0195555240,(KJ678755:0.0098344735,KJ678763:0.0156658590)34:0.0016155328)100:0.0173120741,DQ480524:0.0596934882)73:0.0042308632,(((MG717928:0.0001190584,MG717930:0.0020311773)100:0.0003603192,MG717929:0.0000023825)100:0.0265200483,(KJ678752:0.0035770049,KJ678814:0.0119370648)100:0.0228580848)85:0.0052020022)44:0.0006306830)37:0.0004230939)45:0.0006346060)100:0.0144833161,(((((((KJ678767:0.0056282286,KJ678770:0.0047961030)100:0.0060681710,KJ678769:0.0097660248)100:0.0049233843,(KJ678768:0.0142040066,KJ678812:0.0149613565)100:0.0057278256)100:0.0054501793,KJ678789:0.0153237627)100:0.0186316789,KJ678787:0.0414795085)100:0.0060274339,EU246930:0.0637136366)48:0.0012011702,((KJ678792:0.0357024154,KJ678797:0.0402708715)100:0.0087344203,KJ678807:0.0471286699)68:0.0040188277)47:0.0019923094)46:0.0012724503,(KJ678776:0.0414190921,(((((KJ678786:0.0292416421,KJ678774:0.0361252648)100:0.0043342083,(KJ678778:0.0286305380,KJ678802:0.0417195855)100:0.0046501033)100:0.0025778985,KJ678772:0.0466427598)100:0.0054811310,(KJ678777:0.0454917199,MZ161158:0.0502776618)100:0.0038335905)100:0.0015823449,KJ678811:0.0392268648)100:0.0015853021)98:0.0020729667)30:0.0008794930,((KJ678773:0.0347230170,KJ678809:0.0377698447)35:0.0036609898,(KJ678794:0.0414535310,KJ678795:0.0468893456)87:0.0046414723)31:0.0009400852)32:0.0026857768,KJ678779:0.0379156408)100:0.0124244725,(((((KJ678793:0.0438743807,KJ678801:0.0500294675)90:0.0063570191,KJ678800:0.0431084206)66:0.0015182262,(KJ678796:0.0583590994,KJ678788:0.0480982697)88:0.0065619192)68:0.0023916523,(KJ678803:0.0421085307,KJ678791:0.0449952768)100:0.0039391076)69:0.0013123736,(KJ678790:0.0575885467,(KJ678780:0.0509152285,KJ678799:0.0423956267)100:0.0099896974)63:0.0029298217)69:0.0099543877)69:0.0028433263,(KJ678775:0.0453420418,(((KJ678804:0.0342451326,(KJ678798:0.0354700337,KJ678806:0.0380177469)34:0.0022336460)25:0.0016366342,(KJ678808:0.0355481864,KJ678810:0.0378129194)25:0.0030093808)38:0.0030201162,KJ678805:0.0469512971)100:0.0156313486)98:0.0025137697)100:0.1727490950,(((KM252789:0.0814383351,KM252790:0.0971836801)100:0.0222212841,KM252791:0.0971281455)100:0.0400239223,NC_009827:0.1320004151)100:0.0789269299)100:0.0426878660,KM252799:0.2093710924)100:0.2115552637,(((((((MK327990:0.0071446382,MK328021:0.0055720152)100:0.1243872699,MK328012:0.1284593840)100:0.0257709814,MK328001:0.1449083252)100:0.0263861470,MK327993:0.1638407568)100:0.0246648470,MG878999:0.1669391181)100:0.0707645398,MK327991:0.1854140784)100:0.0479056964,(MK328023:0.1280003779,KC844040:0.1155030345)100:0.1017988484)100:0.1780717653)100:0.0556402972,(((((MN240359:0.1728505969,(OQ832071:0.0484874969,KC844039:0.0507302451)100:0.1151411493)100:0.1624335588,(EU408330:0.0062732423,(EU408331:0.0062557425,EU408332:0.0142114641)100:0.0027145076)100:0.2735787265)100:0.0680640664,((EU158186:0.0022934838,EU798761:0.0023166300)100:0.0279062841,(FJ435090:0.0138072838,EU798760:0.0085530154)100:0.0155850289)100:0.3717804437)100:0.0705015203,((((((JX183556:0.0445150255,((EU246933:0.0379090327,JX183555:0.0554326308)64:0.0047916494,EF424628:0.0216030433)64:0.0107945295)100:0.0799015675,JX183554:0.1274982594)100:0.0523827681,JX183553:0.1719135283)100:0.0525895768,((((JX183552:0.0607605860,KJ567645:0.0551147389)100:0.1042135032,(JX183551:0.0434212674,KJ567644:0.0458492547)100:0.1117802573)100:0.0116114402,(JX183550:0.1357137241,((DQ278891:0.0003195356,AY878650:0.0010212867)100:0.0456863169,(DQ278893:0.0000029596,AY878651:0.0012204701)100:0.0376056781)100:0.1021742933)100:0.0225846226)100:0.0242937261,(JX183549:0.1292479599,D84264:0.1134900332)100:0.0352374012)100:0.0634589420)100:0.0763941441,((((JX183557:0.0219974123,KM252792:0.0189763419)100:0.1095353303,((KC191671:0.0270645645,((EU246938:0.0207129483,EU246937:0.0469762619)100:0.0044574776,(((AY878652:0.0014571666,DQ278894:0.0001241066)100:0.0248010501,DQ835768:0.0236872622)99:0.0032096660,MG437050:0.0394906668)28:0.0023714787)28:0.0071821332)100:0.0933547262,((((MK139015:0.0153340847,((MK139017:0.0000024022,MK139018:0.0006351212)100:0.0100930657,MK139021:0.0100117991)100:0.0032104976)100:0.0061395938,MK139022:0.0103445557)100:0.0019409624,MK139019:0.0075243661)100:0.0008022150,(MK139016:0.0091424259,MK139020:0.0050544035)100:0.0062456894)100:0.1035477622)100:0.0172107057)100:0.0626906820,KM504109:0.1996949983)61:0.0267701996,((DQ835763:0.0222361620,DQ835767:0.0095445773)100:0.0068563171,(DQ835765:0.0099677857,DQ835766:0.0166250263)100:0.0119078100)100:0.1811129363)100:0.0602419009)100:0.0367921594,((((KM252784:0.0333007305,(((KM252782:0.0442494235,KM504122:0.0558309644)99:0.0099966708,KM252783:0.0608046133)50:0.0032496635,D84265:0.0575152075)50:0.0056723330)100:0.0782232429,KM504119:0.1256740127)100:0.1105389476,((((KM252795:0.0643681321,KM587630:0.0778845183)100:0.0486023994,(DQ835761:0.0206382644,DQ835769:0.0190545314)100:0.1083275250)100:0.0172856771,JX183558:0.1217338457)100:0.0466888610,((EU246935:0.0390422073,DQ835770:0.0178866611)100:0.0075737411,DQ835762:0.0364429215)100:0.1231365107)100:0.0975735955)69:0.0289874353,KM252794:0.2457989941)100:0.0850996137)100:0.1317074441)100:0.0360519007,((((((((((MK327981:0.0911804003,MK327987:0.1057991854)100:0.0142373865,KJ470623:0.1329773531)100:0.0230755010,(MK328014:0.1102886281,MK328026:0.1265497710)100:0.0148521132)100:0.0204239567,(((MK327985:0.0895582293,MK328020:0.0795261410)100:0.0293035698,MK327999:0.0921588072)100:0.0283447669,MK328009:0.1318461722)100:0.0349124922)100:0.0268361777,MK328018:0.1414968348)100:0.0331202886,(MK327998:0.1710000748,KJ470625:0.1897567126)100:0.0267771762)100:0.1457058680,((((((MK327984:0.1674501350,MK327988:0.1694601659)100:0.0213788885,MK328022:0.2245627667)100:0.0260361402,((KJ470620:0.1557008041,((MK327992:0.0351981467,MK328013:0.0701511886)100:0.0684922975,MK328019:0.1276098969)100:0.0378483085)98:0.0149323268,MK328005:0.1399992156)100:0.0394018757)100:0.0199807985,(KJ470624:0.1501305453,MK328024:0.1307074025)100:0.0755235518)100:0.0302476025,((KJ470622:0.1014209198,KJ470621:0.1091913689)100:0.1021976831,((D63822:0.0422484960,DQ314806:0.0457726307)100:0.1183756086,MK328000:0.1530582988)100:0.0342001135)100:0.0314600299)100:0.0184745363,MK327997:0.2108056931)100:0.0737678740)100:0.0771178799,((DQ278892:0.0661593510,((((MK468966:0.0022494901,MK468979:0.0535617239)100:0.0037499004,MK468976:0.0406117097)100:0.0312235625,(EU643836:0.0485722643,MK468982:0.0477404629)79:0.0140867397)79:0.0039764221,((((MK468969:0.0608571187,MK468980:0.0335758361)96:0.0097058565,MK468970:0.0750944440)67:0.0046638996,((MK468968:0.0400681909,EU643834:0.0392696136)86:0.0129313942,MK468972:0.0482973082)79:0.0003815409)71:0.0019051888,(MK468981:0.0599949705,MK468975:0.0557352672)51:0.0070810794)77:0.0026464511)58:0.0068484561)100:0.0594932886,EU643835:0.2222987087)100:0.2704412163)100:0.0295047582,(((((MK327989:0.0931979293,MK328006:0.0929009260)100:0.0109780895,MK328002:0.1001596911)100:0.0186610285,(MK328003:0.0064457345,MK328010:0.0662376048)100:0.0802320372)99:0.0244826140,MG879000:0.0936716915)99:0.0534126168,MK327996:0.1143064480)100:0.2968947582)100:0.0468065539,((((((KM252796:0.1570464816,KM504111:0.1500485523)100:0.0877871366,(KM504124:0.0620201652,EF424629:0.0586300123)100:0.1622511223)100:0.0320196946,(KM252793:0.1423069044,D84263:0.1410226841)100:0.1029703414)100:0.0668062729,(((((KM504121:0.2019429349,KM252797:0.2193634897)100:0.1003167073,(((KM252800:0.1697843723,(((KM504115:0.0398702314,KM504116:0.0467241282)100:0.0069633493,EF424625:0.0292057958)100:0.1069807318,KM504114:0.1742065412)100:0.0192685432)92:0.0112163007,KM504120:0.1610079199)100:0.0338740147,KM504117:0.1644602261)100:0.0917914931)100:0.0439768260,((((((EU408326:0.0437820017,EU246932:0.0733053181)42:0.0049712007,DQ314805:0.0568361123)42:0.0054115318,(KM252780:0.0510021336,KM587629:0.0510658328)100:0.0139928581)100:0.0383392685,(((KM252781:0.0530150607,KM252779:0.0393252821)77:0.0041829809,(LC435023:0.0076098881,LC435027:0.0044133558)100:0.0478529988)100:0.0070215101,EU246931:0.0730784317)100:0.0431100795)100:0.0718726018,(KM252788:0.0246053998,EU246940:0.0493766038)100:0.1107564005)100:0.0571076066,(((KJ567649:0.0016461258,KJ567650:0.0027189859)100:0.0921110050,KJ567651:0.1123033364)100:0.0881128999,KJ567652:0.1725160393)100:0.0197364896)100:0.0918120171)100:0.0176243021,((((EU408327:0.0453247792,EU246934:0.0397705038)100:0.0126616761,EF424627:0.0542712831)100:0.1773013107,(KM252785:0.0644015493,EF424626:0.0549341275)100:0.1554510219)100:0.0726431089,(((EU246939:0.0533881107,EF632069:0.0511023526)99:0.0189848501,EF632071:0.0301386895)83:0.0184155787,EF632070:0.0404577557)100:0.2320801591)100:0.0305485472)100:0.0173209866,((KM504112:0.2377394436,((KM504118:0.1129530091,KM252798:0.1267093194)100:0.1224654040,KJ567648:0.2274855885)90:0.0220751320)89:0.0218830062,(KJ567646:0.0456793657,KJ567647:0.0406307439)100:0.2060907761)100:0.0922106393)100:0.0239480796)100:0.0270019515,((EU246936:0.0295919600,(KM504110:0.0324434117,(DQ835760:0.0122495970,DQ835764:0.0114437374)100:0.0188962968)100:0.0101280582)100:0.1333368080,(((EU408328:0.0280828317,(LC435024:0.0074842893,LC435028:0.0058301110)100:0.0099864448)100:0.0034373448,KM504113:0.0227896068)100:0.0060921907,KM252786:0.0283157755)100:0.1441839608)100:0.1618327181)100:0.0567987512,((EU408329:0.0460852374,KM504123:0.0320399278)100:0.0107123304,KM252787:0.0324004698)100:0.3869935808)100:0.0386795018)100:0.0522467332)100:0.0361736456)100:0.1523262798,(MH590698:0.0468527284,(MH590700:0.0543145743,MH590701:0.0492400923)100:0.0217442391)100:0.5541260991)100:0.0856879071)18:0.0381781581)50:0.0616932429,(KJ925147:0.0387502022,(((((KJ925148:0.0371499594,KJ925149:0.0537784213)100:0.0142704638,Y13184:0.0770806468)39:0.0034563233,((((MH427312:0.0209608410,MH427313:0.0007273139)100:0.0077010559,MH427311:0.0000027979)100:0.0042647408,AF064490:0.0040867937)100:0.0545957063,(KC844046:0.0545830504,KF373567:0.0708166282)90:0.0092423623)90:0.0054121482)39:0.0028923081,KM587626:0.0662541675)40:0.0071216568,KJ925146:0.0620166454)85:0.0171636737)100:0.5359480831)100:0.2449275304)100:0.1230941978)100:0.1476459507)100:0.0572878221)100:0.1345148514)40:0.0148336052)34:0.0028165245)25:0.0010502244,((((((KY620826:0.0517277476,(KY620828:0.0360509051,KY620829:0.0376913721)100:0.0185905913)34:0.0023245925,(KY620827:0.0530514922,(KY620835:0.0514264394,KY620834:0.0521753641)100:0.0087600474)74:0.0035302038)29:0.0009355647,KY620831:0.0614036727)92:0.0021129198,(((KY620832:0.0452991624,KY620833:0.0445608307)100:0.0052072076,KY620838:0.0739166644)100:0.0081245840,(KY620836:0.0484592123,KY620839:0.0631019802)100:0.0077168252)92:0.0023485809)99:0.0020444271,(KY620830:0.0496944407,KY620868:0.1091869853)99:0.0063902053)100:0.0040149508,KY620837:0.0597722307)100:0.0161465703)30:0.0013140446,((KY620840:0.0478842622,KY620841:0.0482936391)100:0.0233516213,KY620864:0.0811304242)32:0.0034832601)39:0.0036084647,((KY620843:0.0554420145,KY620842:0.0646906686)100:0.0090290301,((KY620844:0.0558343698,KY620845:0.0680673069)20:0.0034962921,KY620856:0.0735367128)19:0.0031776527)63:0.0025353460)49:0.0084908665,(JN588558:0.0633999329,(GU294484:0.0015761383,MG428679:0.0016770679)100:0.0624550456)100:0.0267986555)49:0.0055886421,KY620573:0.0558174822)16:0.0006285261,((KY620576:0.0591311154,(KY620575:0.0525257119,KY620442:0.0441291957)99:0.0066948849)25:0.0015669517,(KY620824:0.0609688994,KY620862:0.0787787456)67:0.0062990118)27:0.0012990632)47:0.0031402883,(KY620592:0.0625906326,KY620593:0.0580194385)65:0.0059562911)15:0.0012673264,(KY620547:0.0493690176,KY620438:0.0465954387)74:0.0055147605)14:0.0003878948)34:0.0003413201)49:0.0051512694,KY620713:0.0473789989)64:0.0046626141,((KY620605:0.0322449881,((((KY620662:0.0402670490,KY620663:0.0400490643)100:0.0071769301,KY620691:0.0466895062)39:0.0023110689,(KY620692:0.0479359020,(KY620792:0.0621021525,KY620793:0.0403691530)100:0.0155570377)77:0.0032163015)38:0.0019585291,(((KY620693:0.0336845572,KY620694:0.0449764684)100:0.0084763882,KY620695:0.0462104128)76:0.0022027459,KY620784:0.0578096398)67:0.0014348635)49:0.0023382728)30:0.0018716977,(((((((((KY620607:0.0008805287,KY620608:0.0008588422)100:0.0032080548,KY620609:0.0086677503)100:0.0066043243,KY620610:0.0071095156)100:0.0336375127,KY620800:0.0472831496)56:0.0043329258,(KY620631:0.0330451608,KY620632:0.0371159237)99:0.0043051438)57:0.0007677840,KY620799:0.0625596424)77:0.0050549605,((((MT632180:0.0444923441,KY620719:0.0335475563)99:0.0025343096,(KY620717:0.0337185265,KY620718:0.0360803881)100:0.0062690672)99:0.0031678450,((KY620720:0.0437629293,MT632172:0.0508237959)68:0.0039658728,KY620721:0.0488005522)67:0.0006066644)99:0.0019941353,(((KY620722:0.0363774808,KY620723:0.0354087526)100:0.0079087929,KY620724:0.0449508176)100:0.0044803366,KY620725:0.0539015099)99:0.0033560162)100:0.0050563760)77:0.0034842863,KY620726:0.0511236716)36:0.0010643320,((KY620760:0.0569687040,KY620785:0.0487735275)28:0.0046273837,(KY620770:0.0481472613,(AB691595:0.0011725760,AB691596:0.0009434974)100:0.0473204252)73:0.0051357238)27:0.0014196412)77:0.0032640453)30:0.0010235150)30:0.0008204052,((((((((((KY620612:0.0291457688,KY620752:0.0455179118)81:0.0024309350,KY620751:0.0496585803)100:0.0057164353,KY620804:0.0621918936)32:0.0011475321,(((KY620629:0.0034965213,KY620630:0.0051092052)100:0.0333785865,KY620688:0.0436386717)98:0.0069466943,KY620642:0.0456896363)54:0.0024505692)56:0.0007945604,(((KY620765:0.0527734376,KY620768:0.0477531211)100:0.0042700155,(KY620766:0.0424246924,KY620767:0.0480648191)100:0.0060074656)100:0.0060955345,(KY620769:0.0483915569,KY620811:0.0538449664)42:0.0041518273)41:0.0014742245)53:0.0006497050,(KY620715:0.0492130636,(KY620753:0.0479069215,KY620857:0.0671826471)35:0.0055213129)28:0.0015494532)37:0.0011193943,KY620727:0.0530211771)16:0.0018584818,((((((KY620682:0.0448657753,(KY620684:0.0425514430,KY620813:0.0524470844)100:0.0038341673)100:0.0021365521,(KY620687:0.0440543636,KY620686:0.0419735620)98:0.0050354960)95:0.0013259210,KY620685:0.0369277361)100:0.0089972648,KY620780:0.0505416534)70:0.0020603925,(KY620711:0.0475001515,KY620742:0.0488515606)48:0.0052601749)45:0.0009643606,(((KY620707:0.0137929843,KY620708:0.0109239132)100:0.0327632050,KY620801:0.0507447727)100:0.0051747449,KY620803:0.0548927698)96:0.0037510496)47:0.0023628618)14:0.0011487315,(((KY620643:0.0413850546,(KY620644:0.0338122868,KY620645:0.0376923602)100:0.0050899859)100:0.0020291177,KY620710:0.0499608891)100:0.0103312135,(((KY620709:0.0447768751,KY620806:0.0553221591)79:0.0036361142,KY620706:0.0511788581)14:0.0011169735,(KY620790:0.0492843808,KY620796:0.0576763536)47:0.0071613041)14:0.0013319681)14:0.0008544794)27:0.0012526139,(KY620795:0.0536450520,KY620807:0.0582342883)27:0.0050768497)29:0.0009461599)30:0.0011269478,(((((((MT995316:0.0001120001,MT995319:0.0043897352)100:0.0049649651,MT995318:0.0043685418)99:0.0010500358,MT995320:0.0097267843)100:0.0212514642,(MT995331:0.0005608322,((MT995332:0.0004870789,(MT995334:0.0001218475,MT995335:0.0001216588)100:0.0009734255)100:0.0003451277,MT995333:0.0024528191)100:0.0014136636)100:0.0227313786)100:0.0074858399,(MT995321:0.0005245484,(MT995322:0.0000024366,((MT995324:0.0000010034,MT995323:0.0002431735)100:0.0000024200,MT995325:0.0012138833)100:0.0002431745)100:0.0003253321)100:0.0295067386)77:0.0019430082,(((MT995326:0.0000476603,MT995328:0.0015304733)100:0.0058327933,(MT995329:0.0025031625,MT995330:0.0058583170)100:0.0026493281)100:0.0233299578,((MT995346:0.0000023770,MT995349:0.0014567702)57:0.0003283900,(MT995347:0.0000028764,(MT995348:0.0000024611,MT995350:0.0001219856)99:0.0001216528)99:0.0003980815)100:0.0300305717)100:0.0050139255)36:0.0010396176,(((((KY620658:0.0339036497,KY620748:0.0463450854)75:0.0062503535,(KY620746:0.0456938339,KY620661:0.0480216320)51:0.0025319905)52:0.0009250755,(KY620659:0.0428409099,KY620747:0.0472972037)52:0.0042003245)100:0.0068512307,((KY620664:0.0478237040,KY620665:0.0378154449)66:0.0029546887,KY620788:0.0525019070)100:0.0060234925)60:0.0009916830,KY620666:0.0506766958)39:0.0009120901)66:0.0018655975)28:0.0008598574,(((((((KY620597:0.0372192630,KY620772:0.0486240943)48:0.0028882540,(((KY620598:0.0365987243,KY620543:0.0506639811)92:0.0030257728,KY620812:0.0546901104)48:0.0012034629,KY620802:0.0535274899)32:0.0016017079)67:0.0019181160,(((KY620599:0.0271329176,KY620750:0.0516457234)92:0.0045807554,(KY620618:0.0401412855,KY620771:0.0518690226)41:0.0041894684)40:0.0010553482,(KY620794:0.0536360643,KY620858:0.0715422961)37:0.0054880265)45:0.0019861940)44:0.0013658772,((KY620595:0.0454179397,KY620749:0.0433042829)40:0.0033987555,KY620596:0.0476471272)38:0.0010676267)43:0.0021611159,KY620680:0.0493620725)49:0.0027292706,((KY620677:0.0465239175,(KY620681:0.0444458144,KY620809:0.0554573543)71:0.0046656588)49:0.0012127662,(((KY620676:0.0455859163,(KY620678:0.0430505812,KY620679:0.0440074645)100:0.0048176497)100:0.0031309821,KY620783:0.0531992230)100:0.0021873635,KY620757:0.0523762720)99:0.0064274653)49:0.0023159995)48:0.0010119339,(((KY620668:0.0479347358,KY620859:0.0740380764)28:0.0034160822,((KY620716:0.0454005731,KY620820:0.0552288144)100:0.0109403586,KY620756:0.0467346161)77:0.0045626808)28:0.0013378498,(((KY620689:0.0005940483,KY620690:0.0005113361)100:0.0511870774,(KY620697:0.0448536354,KY620698:0.0483242451)51:0.0073196411)28:0.0029633862,(KY620704:0.0473509192,(KY620758:0.0486868473,KY620808:0.0538426652)99:0.0079937796)34:0.0019804159)27:0.0009703175)37:0.0016682151)37:0.0008392043)28:0.0004544478,((((KY620619:0.0402124893,(KY620703:0.0470193474,KY620810:0.0539650342)56:0.0048166367)54:0.0022321039,((KY620620:0.0380083396,KY620705:0.0492039034)70:0.0040256847,OM896957:0.0530086121)73:0.0043422630)91:0.0018407364,KY620797:0.0544445976)48:0.0028123379,(KY620744:0.0549865108,KY620789:0.0566857441)30:0.0074554178)27:0.0009728878)30:0.0004586777)29:0.0016449393,(KY620696:0.0417872101,KY620759:0.0496490629)73:0.0064670827)48:0.0018874523,((((KY620614:0.0051443758,KY620615:0.0162967266)100:0.0198971480,KY620616:0.0089279352)100:0.0296831558,KY620649:0.0427296101)48:0.0031059245,((KY620737:0.0469377615,KY620738:0.0402069339)100:0.0092098007,(KY620786:0.0499817353,KY620787:0.0502851239)76:0.0047939198)75:0.0024275346)46:0.0011084604)37:0.0008931512,(((KY620647:0.0401474082,KY620652:0.0486044084)20:0.0036065780,(KY620702:0.0491183871,KY620741:0.0516130619)24:0.0026539261)34:0.0014858098,(KU180721:0.0427671977,KY620657:0.0441436579)90:0.0084031485)30:0.0012195737)23:0.0002806075,((KY620654:0.0033813407,KY620655:0.0034896299)100:0.0352165612,KY620656:0.0429336450)99:0.0117084234)24:0.0007845400)24:0.0013281055,((((KY620621:0.0086975266,KY620622:0.0023882385)100:0.0394613153,(KY620623:0.0417906357,(KY620641:0.0424007771,KY620728:0.0504772729)15:0.0039301737)14:0.0011348108)24:0.0025779960,(KY620648:0.0463351277,(KY620701:0.0458464628,KY620778:0.0523566465)60:0.0040262394)45:0.0014106221)24:0.0010293393,(KY620729:0.0492586768,KY620777:0.0529262837)40:0.0050962364)24:0.0013036111)68:0.0025003351,((((KY620640:0.0387431232,KY620740:0.0501269080)97:0.0044903811,KY620775:0.0512118213)49:0.0019201064,((KY620639:0.0406309836,KY620674:0.0447067214)91:0.0044743999,KY620730:0.0485204749)66:0.0018584287)45:0.0014683659,(KY620646:0.0416854722,(KY620773:0.0495619670,KY620779:0.0513095005)73:0.0073550883)62:0.0018262111)51:0.0012124156)44:0.0013168498,((KY620653:0.0429471149,KY620743:0.0525795901)68:0.0042432508,KY620782:0.0512344318)50:0.0020768237)100:0.0189734589);
```
